# Fractional re-distribution among cell motility states during ageing

**DOI:** 10.1101/2020.04.29.069286

**Authors:** Jude M. Phillip, Nahuel Zamponi, Madonna P. Phillip, Jena Daya, Shaun McGovern, Wadsworth Williams, Katherine Tschudi, Hasini Jayatilaka, Pei-Hsun Wu, Jeremy Walston, Denis Wirtz

**Affiliations:** Department of Chemical and Biomolecular Engineering, Institute for NanoBiotechnology (INBT), and Johns Hopkins Physical Sciences Oncology Center, Johns Hopkins University, Maryland, USA; Department of Medicine, Hematology and Oncology Division, Weill Cornell Medicine, New York, USA; Department of Medicine, Division of Geriatric Medicine and Gerontology, Johns Hopkins University School of Medicine, Maryland, USA; Departments of Oncology and Pathology, Sidney Kimmel Cancer Center, Johns Hopkins University School of Medicine, Maryland, USA; Departments of Biomedical Engineering, Johns Hopkins University, Maryland, USA

## Abstract

Ageing in humans is associated with a decreased capacity to regulate cell physiology. Cellular properties, such as cell morphology and cell mechanics, encode ageing information and as a result can be used as robust ageing biomarkers. Using a panel of dermal fibroblasts derived from healthy donors spanning a wide age range, we observe an age-related reduction in average cell motility, which we show is not due to the decreased motility of all cells, but results from fractional re-distribution among motility states. By taking advantage of the single-cell nature of our motility data, we show that cells can be classified based on spatial and activity patterns that define age-dependent motility states. These findings highlight an important feature of ageing cells shown by the decrease in the heterogeneity of cell movement in older adults, that potentially offer new mechanistic insights into the ageing process and avenues for novel biomarker development.

## Supplementary dataset of xy coordinates for cells for "Fractional re-distribution among cell motility states during ageing" (part 1 of 6)

```
Condition key	Cell ID	Frame #	X-coorindates	Y-coordinates
1	1	1	520.87	498.67
1	1	2	520.63	499.07
1	1	3	521.7	499.87
1	1	4	522.56	500.91
1	1	5	524.69	501.84
1	1	6	526.69	502.91
1	1	7	526.64	503.26
1	1	8	526.64	503.26
1	1	9	526.8	505.08
1	1	10	529.69	505.15
1	1	11	530.35	506.34
1	1	12	531.62	507.52
1	1	13	532.04	508.2
1	1	14	533.24	508.62
1	1	15	533.63	509.33
1	1	16	533.9	509.71
1	1	17	533.9	509.71
1	1	18	533.93	509.91
1	1	19	533.41	510.03
1	1	20	533.83	509.68
1	1	21	533.9	509.71
1	1	22	533.9	509.71
1	1	23	532.94	509.83
1	1	24	534.54	509.03
1	1	25	533.83	509.34
1	1	26	533.79	509.87
1	1	27	533.48	509.76
1	1	28	533.45	509.35
1	1	29	532.37	510.11
1	1	30	532.59	509.66
1	1	31	531.6	509.83
1	1	32	532.07	509.42
1	1	33	533.22	509.47
1	1	34	532.32	509.77
1	1	35	532.14	509.62
1	1	36	533.03	509.34
1	1	37	531.96	509.96
1	1	38	531.97	509.57
1	1	39	531.57	509.84
1	1	40	531.22	509.56
1	1	41	531.86	509.35
1	1	42	530.61	509.74
1	1	43	531.65	509.17
1	1	44	530.87	508.69
1	1	45	530.58	508.79
1	1	46	529.94	508.88
1	1	47	530.68	508.52
1	1	48	530.92	508.84
1	1	49	530.29	508.92
1	1	50	531.26	508.61
1	1	51	532.44	508.62
1	1	52	533.01	509.01
1	1	53	532.76	509.57
1	1	54	533.7	510.24
1	1	55	532.48	511.09
1	1	56	533.9	511.39
1	1	57	533.71	511.78
1	1	58	533.34	512.6
1	1	59	533.54	513.4
1	1	60	533.65	514.27
1	1	61	534.98	514.95
1	1	62	534.35	515.07
1	1	63	534.71	515.35
1	1	64	534.71	515.35
1	1	65	534.12	515.27
1	1	66	534.47	515.52
1	1	67	535.4	515.51
1	1	68	535.14	515.42
1	1	69	536.65	515.4
1	1	70	535.21	515.97
1	1	71	535.51	516.51
1	1	72	535.42	516.47
1	1	73	535.92	516.72
1	1	74	536.82	517.62
1	1	75	537.56	518.4
1	1	76	538.89	518.89
1	1	77	537.95	518.98
1	1	78	539.1	519.98
1	1	79	539.04	520.99
1	1	80	537.99	521.77
1	1	81	538.61	522.81
1	1	82	539.43	523.17
1	1	83	541.11	523.78
1	1	84	540.15	523.55
1	1	85	541.33	523.97
1	1	86	541.89	524.6
1	1	87	541.62	524.38
1	1	88	542.78	525.36
1	1	89	543.84	524.89
1	1	90	543.74	525.15
1	1	91	543.84	525.47
1	1	92	543.31	526.41
1	1	93	543.61	526.79
1	1	94	544.44	526.93
1	1	95	543.75	526.38
1	1	96	544.67	527.14
1	1	97	543.39	527.69
1	1	98	542.82	527.68
1	1	99	543.78	527.43
1	1	100	544.64	528.47
1	1	101	546.52	529.12
1	1	102	546.55	530.97
1	1	103	547.19	531.2
1	1	104	548.16	531.84
1	1	105	548.14	532.66
1	1	106	547.42	532.47
1	1	107	548.72	532.14
1	1	108	546.96	533.18
1	1	109	546.94	533.34
1	1	110	547.13	533.5
1	1	111	545.9	532.96
1	1	112	546.57	532.71
1	1	113	545.92	532.68
1	1	114	543.99	531.08
1	1	115	542.92	531.26
1	1	116	540.76	529
1	1	117	539.03	529.17
1	1	118	536.66	526.56
1	1	119	537.77	528.4
1	1	120	536.55	527.54
1	1	121	535.91	527.39
1	1	122	535.67	528.46
1	1	123	536.47	527.96
1	1	124	536.12	528.8
1	1	125	536.35	529
1	1	126	537.2	530.16
1	1	127	537.19	530.99
1	1	128	536.54	531.11
1	1	129	537.37	532.21
1	1	130	537.37	533.91
1	1	131	539.37	533.98
1	1	132	538.48	534.81
1	1	133	540.29	535.41
1	1	134	539.96	536.4
1	1	135	541.79	536.88
1	1	136	541.35	537.81
1	1	137	541.21	538.75
1	1	138	541.38	539.73
1	1	139	542.03	540.11
1	1	140	541.83	541.1
1	1	141	542.2	541.65
1	1	142	542.27	542.7
1	1	143	543.5	543.06
1	1	144	543.14	543.47
1	1	145	541.78	544.5
1	1	146	543.69	544.61
1	1	147	544.69	544.93
1	1	148	545.29	545.62
1	1	149	545.44	546.78
1	1	150	545.47	547.54
1	1	151	544.53	548.39
1	1	152	546.48	548.68
1	1	153	547.28	548.94
1	1	154	547.71	549.91
1	1	155	547.22	550.89
1	1	156	549.55	551.39
1	1	157	548.12	552.69
1	1	158	550.38	552.96
1	1	159	549.51	554.2
1	1	160	550.92	554.61
1	1	161	550.49	555.93
1	1	162	551.96	556.62
1	1	163	552.98	558.09
1	1	164	554.56	559.07
1	1	165	554.85	560.31
1	1	166	556.92	561.86
1	1	167	557.04	563.37
1	1	168	558.34	564.73
1	1	169	559.42	565.34
1	1	170	560.22	566.71
1	1	171	561.05	567.78
1	1	172	562.4	568.14
1	1	173	563.85	568.27
1	1	174	564.67	569.38
1	1	175	565.45	570.12
1	1	176	565.11	571.3
1	1	177	565.67	572.08
1	1	178	565.33	572.54
1	1	179	566.6	573.58
1	1	180	567.93	574.14
1	1	181	568.82	574.78
1	1	182	569.23	575.64
1	1	183	569.5	576.81
1	1	184	571.29	577.46
1	1	185	570.78	578.41
1	1	186	571.9	580.1
1	1	187	574.11	580.35
1	1	188	576.11	582.11
1	1	189	576.37	583.56
1	1	190	577.95	585.38
1	1	191	579.55	587.16
1	1	192	581.34	588.33
1	1	193	583.2	589.49
1	1	194	584.32	591.22
1	1	195	585.7	592.49
1	1	196	587.38	593.93
1	1	197	588.73	596.57
1	1	198	591.45	597.76
1	1	199	593.17	600.23
1	1	200	594.88	601.65
1	2	1	312.42	175.01
1	2	2	311.64	173.97
1	2	3	311.73	174.12
1	2	4	311.79	174.17
1	2	5	313.12	174.83
1	2	6	313.69	175.4
1	2	7	313.73	175.01
1	2	8	313.73	175.01
1	2	9	313.59	176.16
1	2	10	314.9	175.2
1	2	11	314.6	175.63
1	2	12	315.62	177.19
1	2	13	314.61	178.02
1	2	14	314.77	178.31
1	2	15	315.03	178.25
1	2	16	315.34	178.24
1	2	17	315.34	178.24
1	2	18	315.66	178
1	2	19	314.98	177.86
1	2	20	316.8	178.03
1	2	21	316.95	178.24
1	2	22	316.95	178.24
1	2	23	316.84	176.58
1	2	24	319.43	176.29
1	2	25	319.17	176.61
1	2	26	320.56	175.86
1	2	27	320.04	174.84
1	2	28	320.97	174.02
1	2	29	320.97	174.86
1	2	30	321.59	174.28
1	2	31	321.57	174.19
1	2	32	322.38	173.65
1	2	33	324.72	174.06
1	2	34	324.21	173.74
1	2	35	324.98	173.33
1	2	36	326.02	171.26
1	2	37	325.81	171.3
1	2	38	325.79	169.78
1	2	39	326.05	170.32
1	2	40	325.64	169.4
1	2	41	326.58	168.93
1	2	42	326.27	169.25
1	2	43	327.9	169.26
1	2	44	328.08	169.75
1	2	45	328.15	169.57
1	2	46	326.98	169.64
1	2	47	327.69	169.79
1	2	48	327.91	170.58
1	2	49	327.68	171.47
1	2	50	328.32	172.34
1	2	51	328.1	172.76
1	2	52	328.81	172.97
1	2	53	328.87	173.19
1	2	54	329.34	173.96
1	2	55	327.21	174.61
1	2	56	328.49	175.42
1	2	57	328.25	176.17
1	2	58	327.56	176.23
1	2	59	327.8	177.12
1	2	60	326.98	177.86
1	2	61	327.33	178.49
1	2	62	326.55	178.53
1	2	63	326.63	178.24
1	2	64	326.63	178.24
1	2	65	325.21	178.47
1	2	66	325.97	178.58
1	2	67	326.49	178.81
1	2	68	325.84	179.67
1	2	69	326.69	180.61
1	2	70	325.79	181.5
1	2	71	325.92	182.4
1	2	72	324.66	182.81
1	2	73	325.21	183.68
1	2	74	325.34	184.35
1	2	75	325.1	184.74
1	2	76	325.49	184.55
1	2	77	324.67	184.46
1	2	78	325.96	184.63
1	2	79	325.92	184.72
1	2	80	324.57	184.66
1	2	81	324.5	184.85
1	2	82	323.76	184.65
1	2	83	324.16	184.51
1	2	84	322.12	184.48
1	2	85	322.7	184.43
1	2	86	322.48	184.44
1	2	87	321.5	184.43
1	2	88	321.99	184.73
1	2	89	321.73	184.14
1	2	90	320.95	183.43
1	2	91	321.02	183.11
1	2	92	320.12	183.16
1	2	93	319.87	183
1	2	94	320.69	183.03
1	2	95	319.42	182.77
1	2	96	320.77	182.99
1	2	97	319.87	182.91
1	2	98	319.21	182.95
1	2	99	319.62	182.93
1	2	100	319.42	183.04
1	2	101	320.11	182.99
1	2	102	319.54	183.23
1	2	103	319.09	182.98
1	2	104	319.69	182.78
1	2	105	319.02	182.96
1	2	106	318.13	182.87
1	2	107	318.93	182.76
1	2	108	317.2	183.03
1	2	109	316.8	183.15
1	2	110	316.79	183.23
1	2	111	315.67	182.99
1	2	112	316.15	183.45
1	2	113	315.39	184.6
1	2	114	313.27	187.49
1	2	115	312.69	190.17
1	2	116	312.45	191.52
1	2	117	310.97	193.79
1	2	118	309.46	192.23
1	2	119	310.9	193.33
1	2	120	308.57	192.67
1	2	121	308.09	192.68
1	2	122	307.62	193.43
1	2	123	308.02	193.21
1	2	124	307.82	194.77
1	2	125	307.56	195.98
1	2	126	307.53	197.76
1	2	127	306.31	199.03
1	2	128	304.7	199.94
1	2	129	304.78	201.01
1	2	130	304.36	202.55
1	2	131	305.21	202.82
1	2	132	302.38	203.83
1	2	133	302.83	206.36
1	2	134	301.28	209
1	2	135	302.21	210.43
1	2	136	300.91	214.27
1	2	137	300.14	216.51
1	2	138	300.62	218.4
1	2	139	300.84	219.36
1	2	140	300.14	220.29
1	2	141	299.54	220.99
1	2	142	299.67	223.37
1	2	143	300.71	223.64
1	2	144	300.05	225.16
1	2	145	298.92	227.25
1	2	146	300.11	227.96
1	2	147	300.48	229.05
1	2	148	300.87	229.57
1	2	149	300.48	231.31
1	2	150	300.42	232.67
1	2	151	298.65	233.78
1	2	152	299.82	234.47
1	2	153	299.36	235.52
1	2	154	298.49	236.56
1	2	155	297.2	237.52
1	2	156	299.27	239.53
1	2	157	297.15	240.9
1	2	158	297.97	242.56
1	2	159	296.03	245.09
1	2	160	296.6	246.77
1	2	161	295.64	249.58
1	2	162	295.96	251.62
1	2	163	296.36	253.83
1	2	164	295.71	255.76
1	2	165	294.52	257.08
1	2	166	295.33	258.96
1	2	167	293.99	260.32
1	2	168	294.24	262.02
1	2	169	294.93	263.55
1	2	170	295.2	265.52
1	2	171	294.86	266.32
1	2	172	295.16	267.27
1	2	173	295.87	268.1
1	2	174	295.85	268.78
1	2	175	295.58	269.65
1	2	176	294.24	271.17
1	2	177	294.54	272.47
1	2	178	293.56	273.49
1	2	179	294.11	274.61
1	2	180	294.62	275.31
1	2	181	294.07	275.96
1	2	182	293.73	276.74
1	2	183	292.52	278.22
1	2	184	293.98	279.62
1	2	185	292.8	280.63
1	2	186	292.74	281.87
1	2	187	293.43	282
1	2	188	293.7	282.87
1	2	189	291.87	283.24
1	2	190	291.62	283.6
1	2	191	291.94	284.48
1	2	192	292.37	285.13
1	2	193	293.26	286.07
1	2	194	293.22	286.76
1	2	195	292.82	287.13
1	2	196	293.04	287.23
1	2	197	292.73	287.62
1	2	198	293.45	287.66
1	2	199	293.49	288.03
1	2	200	293.59	288.01
1	3	1	486.48	449.9
1	3	2	484.24	449.27
1	3	3	482.3	446.92
1	3	4	480.84	445.06
1	3	5	478.78	443.47
1	3	6	476.51	442.74
1	3	7	478.28	441.04
1	3	8	476.93	442.09
1	3	9	474.5	442.25
1	3	10	474.91	441.95
1	3	11	476.43	442.57
1	3	12	476.9	442.35
1	3	13	476.8	441.79
1	3	14	477.37	442.38
1	3	15	478.67	442.56
1	3	16	481.35	442.89
1	3	17	479.97	443.18
1	3	18	480.18	443.63
1	3	19	479.15	443.68
1	3	20	480.31	443.76
1	3	21	481.45	443.58
1	3	22	480	443.52
1	3	23	480.58	443.26
1	3	24	480.71	443.19
1	3	25	480.1	442.68
1	3	26	479.76	443.61
1	3	27	479.31	442.66
1	3	28	479.16	443.47
1	3	29	479.31	442.76
1	3	30	478.75	442.35
1	3	31	478.44	441.97
1	3	32	478.41	442.21
1	3	33	479.89	442.04
1	3	34	478.43	443.19
1	3	35	479	442.69
1	3	36	478.78	442.88
1	3	37	479.3	442.43
1	3	38	477.93	443.58
1	3	39	477.48	442.51
1	3	40	476.18	442.97
1	3	41	475.68	441.32
1	3	42	475.49	441.17
1	3	43	476.38	441.59
1	3	44	475.9	441.51
1	3	45	475.6	440.95
1	3	46	475.44	439.47
1	3	47	475.03	440.3
1	3	48	473.69	439.42
1	3	49	472.82	437.1
1	3	50	470.92	436.02
1	3	51	470.79	434.8
1	3	52	469.08	434.34
1	3	53	468.78	433.79
1	3	54	467.44	433.87
1	3	55	466.07	433.06
1	3	56	466.48	431.65
1	3	57	465.82	430.31
1	3	58	464.39	429.9
1	3	59	465.01	429.67
1	3	60	464.33	429.08
1	3	61	464.73	427.72
1	3	62	464.04	425.54
1	3	63	463.39	424.65
1	3	64	462.26	423.05
1	3	65	461.15	421.22
1	3	66	460.44	419.83
1	3	67	459.85	419.33
1	3	68	458.94	416.69
1	3	69	458.81	416.84
1	3	70	457.24	415.51
1	3	71	456.73	414.32
1	3	72	456.55	412.67
1	3	73	456.54	412.04
1	3	74	454.82	409.93
1	3	75	454.59	408.17
1	3	76	454.07	406.19
1	3	77	452.83	404.51
1	3	78	452.19	403.2
1	3	79	451.74	402.15
1	3	80	450.28	400.86
1	3	81	449.38	398.53
1	3	82	448.03	396.71
1	3	83	449.17	396.07
1	3	84	446.35	394.94
1	3	85	446.68	394.54
1	3	86	446.07	393.13
1	3	87	444.43	392.21
1	3	88	445.03	391.49
1	3	89	445.45	390.85
1	3	90	444.73	389.86
1	3	91	443.76	389.45
1	3	92	442.95	389.77
1	3	93	441.95	388.06
1	3	94	441.97	388.28
1	3	95	443.3	388.28
1	3	96	443.07	388.5
1	3	97	442.34	389.71
1	3	98	443.41	391.42
1	3	99	443.91	392.89
1	3	100	443.17	394.76
1	3	101	444.63	395.32
1	3	102	444.05	395.89
1	3	103	444.26	396.92
1	3	104	445.93	397.51
1	3	105	445.88	397.88
1	3	106	446.28	398.33
1	3	107	447.4	398.71
1	3	108	446.79	398.14
1	3	109	446.77	398.46
1	3	110	447.66	398.72
1	3	111	448.56	398.25
1	3	112	448.77	398.51
1	3	113	448.41	398.22
1	3	114	447.89	398.03
1	3	115	448.2	398.02
1	3	116	446.73	398.13
1	3	117	447.28	397.99
1	3	118	448.22	397.14
1	3	119	448.75	396.46
1	3	120	447.89	396.35
1	3	121	446.28	395.64
1	3	122	445.93	395.43
1	3	123	446.39	394.96
1	3	124	446.45	394.73
1	3	125	446.2	394.14
1	3	126	446.55	394.02
1	3	127	445.92	394.08
1	3	128	445.07	394.01
1	3	129	445.32	394.04
1	3	130	445.24	394.01
1	3	131	445.79	394.1
1	3	132	446.99	394.04
1	3	133	447.19	394.06
1	3	134	446.12	394.09
1	3	135	446.23	394.02
1	3	136	445.27	393.96
1	3	137	443.83	393.19
1	3	138	443.99	393.37
1	3	139	445.91	393.37
1	3	140	445.19	393.18
1	3	141	444.32	393.15
1	3	142	444.27	392.5
1	3	143	444.63	392.49
1	3	144	443.93	392.52
1	3	145	444.51	392.53
1	3	146	444.19	392.41
1	3	147	444.88	392.44
1	3	148	446.33	392.15
1	3	149	445.62	391.53
1	3	150	446.53	390.83
1	3	151	446.46	390.39
1	3	152	446.26	389.5
1	3	153	446.2	388.91
1	3	154	446.37	386.51
1	3	155	444.3	384.37
1	3	156	444.1	384.05
1	3	157	442.79	383.49
1	3	158	444.48	381.5
1	3	159	442.88	382.54
1	3	160	444.3	381.82
1	3	161	444.96	380.93
1	3	162	445.13	380.36
1	3	163	445.59	380.7
1	3	164	445.83	380.95
1	3	165	446.44	381.63
1	3	166	447.95	381.88
1	3	167	446.54	381.97
1	3	168	448	382.16
1	3	169	448.41	381.59
1	3	170	448.48	381.63
1	3	171	451.03	382.15
1	3	172	450.85	382.32
1	3	173	451.97	383
1	3	174	452.85	383.08
1	3	175	451.6	383.55
1	3	176	452.79	384.29
1	3	177	452.56	384.13
1	3	178	452.12	384.5
1	3	179	453.46	384.61
1	3	180	453.07	385.43
1	3	181	453.54	386.79
1	3	182	454.43	387.67
1	3	183	455.52	389.29
1	3	184	456.21	391.6
1	3	185	455.53	394.01
1	3	186	456.67	396.14
1	3	187	457.63	397.36
1	3	188	457.46	399.18
1	3	189	457.07	400.04
1	3	190	458.82	400.19
1	3	191	460.03	400.2
1	3	192	458.33	400.58
1	3	193	459.47	400.98
1	3	194	460.24	400.99
1	3	195	460.84	401.03
1	3	196	460.92	401.36
1	3	197	460.48	401.8
1	3	198	460.36	402.29
1	3	199	461.46	402.11
1	3	200	460.61	403.33
1	4	1	656.97	363.61
1	4	2	658.05	365.57
1	4	3	658.32	363.99
1	4	4	658.89	363.29
1	4	5	659.93	362.87
1	4	6	659.23	363.09
1	4	7	661.19	361.33
1	4	8	660.21	361.65
1	4	9	659.11	361.5
1	4	10	660.1	361.01
1	4	11	661.72	361.75
1	4	12	661.89	361.14
1	4	13	662.75	361.05
1	4	14	664.05	361.58
1	4	15	664.61	360.39
1	4	16	667.4	360.69
1	4	17	667.18	360.41
1	4	18	667.7	360.08
1	4	19	667.69	359.45
1	4	20	669.44	359.68
1	4	21	670.68	359.4
1	4	22	669.78	358.73
1	4	23	671.68	360.76
1	4	24	673.86	359.61
1	4	25	675.03	358.7
1	4	26	675.71	360.54
1	4	27	675.2	359.64
1	4	28	675.31	360.49
1	4	29	675.24	359.39
1	4	30	675.19	359.69
1	4	31	674.58	359.82
1	4	32	674.89	359.6
1	4	33	676.7	359.29
1	4	34	675.9	360.25
1	4	35	676.81	359.22
1	4	36	677.2	359.31
1	4	37	678.19	359.6
1	4	38	678.09	361.13
1	4	39	678.23	360.75
1	4	40	677.75	361.54
1	4	41	677.56	359.67
1	4	42	678.68	360.4
1	4	43	681	361.46
1	4	44	680.94	361.38
1	4	45	680.89	361.38
1	4	46	680.79	359.92
1	4	47	680.4	361.18
1	4	48	680.92	361.74
1	4	49	681.98	361.32
1	4	50	682.29	361.22
1	4	51	683.91	360.07
1	4	52	684.18	359.41
1	4	53	685.36	359.07
1	4	54	686.44	358.94
1	4	55	688.14	359.09
1	4	56	690.39	358.25
1	4	57	691.62	356.87
1	4	58	691.49	355.75
1	4	59	692.58	355.06
1	4	60	692.97	354.11
1	4	61	694.19	353.24
1	4	62	695.06	352.12
1	4	63	696.47	353.03
1	4	64	696.58	353.48
1	4	65	697.11	352.57
1	4	66	696.96	352.75
1	4	67	697.26	353.21
1	4	68	697.5	351.93
1	4	69	698.17	352.9
1	4	70	697.67	353.15
1	4	71	697.98	353.23
1	4	72	698.53	352.55
1	4	73	699.06	353.11
1	4	74	698.17	352.88
1	4	75	699.02	353.27
1	4	76	699.12	352.91
1	4	77	698.41	353.24
1	4	78	698.95	353.39
1	4	79	699.19	353.47
1	4	80	698.71	353.82
1	4	81	698.53	353.7
1	4	82	697.78	354.1
1	4	83	698.95	354.93
1	4	84	696.78	354.89
1	4	85	698	355.26
1	4	86	697.41	355.61
1	4	87	696.55	355.85
1	4	88	697.96	355.21
1	4	89	698.16	354.89
1	4	90	698.25	354.26
1	4	91	698.12	354.23
1	4	92	697.89	354.48
1	4	93	696.83	353.65
1	4	94	696.57	354.54
1	4	95	697.93	354.67
1	4	96	696.65	354.68
1	4	97	695.56	354.64
1	4	98	695.59	355.17
1	4	99	694.46	354.59
1	4	100	693.2	355.42
1	4	101	694.38	355.12
1	4	102	693.08	354.36
1	4	103	691.97	354.7
1	4	104	692.94	355.41
1	4	105	692.01	355.26
1	4	106	691.88	355.73
1	4	107	692.63	355.7
1	4	108	691.1	354.56
1	4	109	690.46	354.99
1	4	110	690.78	356.3
1	4	111	691.03	355.83
1	4	112	690.78	356.25
1	4	113	690.32	356.76
1	4	114	689.02	356.81
1	4	115	688.6	356.62
1	4	116	686.57	357.75
1	4	117	686.65	358.36
1	4	118	686.87	358.27
1	4	119	687.77	358.94
1	4	120	687.47	359.02
1	4	121	686.27	359.72
1	4	122	686.36	358.98
1	4	123	687.41	360.2
1	4	124	687.35	359.75
1	4	125	687.31	360.58
1	4	126	687.82	360.4
1	4	127	703.27	383.89
1	4	128	700.33	383.36
1	4	129	698.65	382.97
1	4	130	697.22	382.72
1	4	131	696.86	383.24
1	4	132	697.3	383.35
1	4	133	697.75	383.27
1	4	134	696.61	383.57
1	4	135	696.74	383.7
1	4	136	695.63	383.81
1	4	137	694.14	383.81
1	4	138	694.86	384.77
1	4	139	697.29	384.73
1	4	140	696.72	383.99
1	4	141	695.56	383.76
1	4	142	694.99	384.28
1	4	143	695.1	384.01
1	4	144	694.42	384.13
1	4	145	694.9	383.95
1	4	146	694.78	384.06
1	4	147	694.73	384.58
1	4	148	694.55	383.73
1	4	149	693.7	384.15
1	4	150	693.13	384.48
1	4	151	691.81	384.47
1	4	152	691.35	384.48
1	4	153	690.66	385.05
1	4	154	689.92	383.47
1	4	155	688.11	383.27
1	4	156	687.25	384.31
1	4	157	684.6	385.63
1	4	158	683.4	384.92
1	4	159	677.52	386.05
1	4	160	673.1	385.16
1	4	161	669.39	385.37
1	4	162	665.99	385.24
1	4	163	663.52	385.42
1	4	164	660.61	385.49
1	4	165	656.83	385.71
1	4	166	653.38	384.96
1	4	167	649.9	384.8
1	4	168	648.12	383.85
1	4	169	645.8	382.7
1	4	170	643.75	383.12
1	4	171	642.81	382.76
1	4	172	641.03	382.42
1	4	173	640.31	382.87
1	4	174	638.75	381.94
1	4	175	636.12	382.62
1	4	176	635.16	382.25
1	4	177	633.6	382.3
1	4	178	632.33	382.55
1	4	179	631.16	380.92
1	4	180	630.18	380.37
1	4	181	628.66	380.98
1	4	182	627.19	379.05
1	4	183	626.44	378.58
1	4	184	625.06	378.06
1	4	185	622.24	378.08
1	4	186	620.58	377.29
1	4	187	618.81	375.99
1	4	188	616.5	375.67
1	4	189	613.31	374.89
1	4	190	611.33	373.6
1	4	191	607.87	371.88
1	4	192	603.4	371.66
1	4	193	600.09	369.81
1	4	194	596.85	368.87
1	4	195	593.63	366.95
1	4	196	590.61	366.3
1	4	197	587.14	364.21
1	4	198	585.41	364.36
1	4	199	584.28	362.11
1	4	200	582.35	362.42
1	5	1	349.55	308.73
1	5	2	349.94	310.59
1	5	3	350.61	309.44
1	5	4	352.26	309.56
1	5	5	353.98	309.98
1	5	6	354.7	310.52
1	5	7	358.53	309.84
1	5	8	358.88	311.2
1	5	9	357.91	312.22
1	5	10	359.67	312.83
1	5	11	361.83	313.7
1	5	12	362.64	313.42
1	5	13	362.84	313.67
1	5	14	363.24	314.45
1	5	15	364.13	314.19
1	5	16	366.85	315.28
1	5	17	365.8	315.49
1	5	18	366.98	315.29
1	5	19	366.7	315.47
1	5	20	368.72	315.83
1	5	21	370.01	316.86
1	5	22	368.39	316.84
1	5	23	370.38	317.95
1	5	24	370.68	318.45
1	5	25	370.59	318.27
1	5	26	371.19	321.28
1	5	27	370.23	320.51
1	5	28	370.49	321.39
1	5	29	370.13	321.08
1	5	30	370.13	321.74
1	5	31	369.63	322.53
1	5	32	369.61	323.26
1	5	33	370.85	323.29
1	5	34	370.12	324.94
1	5	35	371.35	323.9
1	5	36	370.99	324.57
1	5	37	371.42	323.85
1	5	38	371.31	325.24
1	5	39	370.53	324.46
1	5	40	369.07	325
1	5	41	368.9	323.71
1	5	42	368.51	324.35
1	5	43	369.93	325.65
1	5	44	370.37	325.88
1	5	45	370.07	325.63
1	5	46	369.74	324.21
1	5	47	368.59	325.24
1	5	48	367.94	324.89
1	5	49	367.62	323.78
1	5	50	366.3	323.01
1	5	51	365.76	322.11
1	5	52	364.13	321.76
1	5	53	363.28	321.59
1	5	54	362	322.3
1	5	55	360.74	322.53
1	5	56	361.21	321.78
1	5	57	361.45	321.2
1	5	58	359.44	320.72
1	5	59	359.75	321.04
1	5	60	358.45	320.96
1	5	61	358.3	320.69
1	5	62	357.56	320.31
1	5	63	356.82	320.09
1	5	64	355.52	319.98
1	5	65	355.32	319.67
1	5	66	355.55	319.37
1	5	67	356.02	319.55
1	5	68	357.26	316.91
1	5	69	359.76	317.17
1	5	70	361.48	315.55
1	5	71	363.47	314.93
1	5	72	365.21	314
1	5	73	366.54	314.33
1	5	74	366.3	313.71
1	5	75	366.8	313.83
1	5	76	366.61	313.93
1	5	77	366.29	314.01
1	5	78	366.05	314.42
1	5	79	365.83	315.08
1	5	80	365.58	315.96
1	5	81	364.94	315.85
1	5	82	363.32	316.36
1	5	83	362.95	317.35
1	5	84	360.4	316.85
1	5	85	360.33	317.85
1	5	86	359.55	318
1	5	87	358.24	318.12
1	5	88	357.85	318.04
1	5	89	356.85	318.67
1	5	90	355.48	318.25
1	5	91	354.64	319.1
1	5	92	354.09	319.86
1	5	93	353.36	318.9
1	5	94	353.03	318.98
1	5	95	354.52	319.05
1	5	96	354.45	319.31
1	5	97	353.25	319.15
1	5	98	354.04	319.58
1	5	99	353.8	319.18
1	5	100	353.1	319.8
1	5	101	354.45	319.39
1	5	102	353.26	318.45
1	5	103	353.04	318.72
1	5	104	354.81	318.63
1	5	105	354.63	317.83
1	5	106	355.26	318.5
1	5	107	356.39	318.33
1	5	108	355.8	316.99
1	5	109	355.85	316.96
1	5	110	357.02	317.89
1	5	111	358.55	316.8
1	5	112	360.18	317.02
1	5	113	361.29	316.42
1	5	114	361.82	315.16
1	5	115	363.46	314.48
1	5	116	364.12	314.52
1	5	117	365.64	314.24
1	5	118	367.31	313.8
1	5	119	369.18	313.37
1	5	120	370.58	313.06
1	5	121	370.71	312.65
1	5	122	372.75	311.51
1	5	123	375.08	311.85
1	5	124	376.53	310.76
1	5	125	378.73	310.26
1	5	126	382.21	308.95
1	5	127	404.06	304.86
1	5	128	403.85	304.53
1	5	129	405.2	304.42
1	5	130	405.84	303.37
1	5	131	407.24	302.91
1	5	132	408.98	302.94
1	5	133	410.67	302.83
1	5	134	411.82	301.78
1	5	135	413.95	300.41
1	5	136	414.46	299.15
1	5	137	414.41	298.24
1	5	138	416.9	298.59
1	5	139	419.65	297.59
1	5	140	420.2	295.98
1	5	141	421.62	294.9
1	5	142	423.92	294.3
1	5	143	425.5	293.53
1	5	144	426.06	292.89
1	5	145	427.35	291.95
1	5	146	428.13	291.07
1	5	147	429.66	291.08
1	5	148	430.91	289.83
1	5	149	431.18	289.14
1	5	150	433.17	289.5
1	5	151	433.8	288.39
1	5	152	434.67	288.06
1	5	153	436.24	288.07
1	5	154	438.04	286.43
1	5	155	437.97	285.56
1	5	156	439.13	286.29
1	5	157	439.06	286.56
1	5	158	441.72	285.16
1	5	159	442.62	286.44
1	5	160	444.81	285.69
1	5	161	446.28	284.8
1	5	162	446.17	283.95
1	5	163	447.05	283.55
1	5	164	448.33	283.57
1	5	165	448.91	284.17
1	5	166	450.12	283.58
1	5	167	449.41	284.03
1	5	168	449.92	283.3
1	5	169	450.38	282.22
1	5	170	449.77	282.15
1	5	171	451.43	282.36
1	5	172	451.78	281.45
1	5	173	453.62	282.28
1	5	174	454.45	280.79
1	5	175	453.98	281.11
1	5	176	455.42	281.56
1	5	177	456.49	281.29
1	5	178	456.59	281.85
1	5	179	457.88	280.5
1	5	180	458.14	280.93
1	5	181	458.74	281.57
1	5	182	459.84	280.51
1	5	183	461.04	280.6
1	5	184	461.57	280.88
1	5	185	460.41	281.1
1	5	186	461.47	281.36
1	5	187	462.39	280.73
1	5	188	462.1	281.03
1	5	189	461.61	280.39
1	5	190	462.5	279.94
1	5	191	462.98	279.45
1	5	192	461.59	280.37
1	5	193	462.45	279.59
1	5	194	462.64	279.39
1	5	195	463.39	278.37
1	5	196	464.35	278.53
1	5	197	463.6	276.98
1	5	198	464.69	276.94
1	5	199	466	275.12
1	5	200	466.66	275.91
1	6	1	308.13	437.67
1	6	2	307.86	440.73
1	6	3	308.12	440.2
1	6	4	308.79	441.24
1	6	5	309.31	442.23
1	6	6	308.37	443.42
1	6	7	309.72	443.14
1	6	8	307.76	444.13
1	6	9	305.59	445.44
1	6	10	305.12	445.44
1	6	11	305.01	445.54
1	6	12	303.39	444.12
1	6	13	301.62	443.39
1	6	14	300.61	443.48
1	6	15	300.74	442.96
1	6	16	302.62	443.23
1	6	17	299.81	443.68
1	6	18	299.74	443.62
1	6	19	298.59	443.77
1	6	20	299.12	443.78
1	6	21	299.44	443.6
1	6	22	296.34	442.81
1	6	23	296.26	443.01
1	6	24	292.26	439.69
1	6	25	287.69	436.17
1	6	26	283.93	434.28
1	6	27	280.17	430.66
1	6	28	275.89	427.61
1	6	29	272.91	423.6
1	6	30	271.03	422.13
1	6	31	269.45	421.28
1	6	32	268.93	421.06
1	6	33	269.47	420.87
1	6	34	268.06	422.96
1	6	35	268.24	421.9
1	6	36	268.47	422.85
1	6	37	268.9	422.79
1	6	38	268.01	424.58
1	6	39	267.24	424.1
1	6	40	266.23	425.55
1	6	41	266.02	425.24
1	6	42	266.14	426.17
1	6	43	266.68	426.93
1	6	44	266.18	426.84
1	6	45	265.57	426.94
1	6	46	265.11	425.95
1	6	47	264.51	427.35
1	6	48	264.21	428.29
1	6	49	265.37	428.45
1	6	50	265.11	429.41
1	6	51	266.45	429.81
1	6	52	265.73	431.84
1	6	53	266.63	433.63
1	6	54	267.39	436.28
1	6	55	267.57	437.72
1	6	56	269.59	438.75
1	6	57	270	439.35
1	6	58	269.06	440.36
1	6	59	269.81	441.1
1	6	60	269.49	441.74
1	6	61	270	442.41
1	6	62	270.11	442.91
1	6	63	269.94	443.17
1	6	64	269.25	443.15
1	6	65	269.13	443.16
1	6	66	268.88	443.33
1	6	67	268.25	444.1
1	6	68	268.73	444.41
1	6	69	268.21	444.89
1	6	70	267.32	445.45
1	6	71	266.39	445.65
1	6	72	266.5	446.25
1	6	73	266.17	446.54
1	6	74	265.1	446.88
1	6	75	265.38	447.06
1	6	76	264.75	446.93
1	6	77	263.37	446.88
1	6	78	263.66	446.94
1	6	79	263.14	447.1
1	6	80	261.91	447.22
1	6	81	262.28	447.8
1	6	82	261.4	447.84
1	6	83	261.91	448.06
1	6	84	259.59	448.89
1	6	85	260.45	449.65
1	6	86	260.29	450.28
1	6	87	259.27	450.37
1	6	88	259.84	450.24
1	6	89	260.1	450.32
1	6	90	259.93	450.3
1	6	91	259.2	450.51
1	6	92	258.06	451.45
1	6	93	258.05	452.06
1	6	94	257.66	453.01
1	6	95	258.42	453.48
1	6	96	257.56	453.6
1	6	97	256.63	453.57
1	6	98	257.05	453.56
1	6	99	257.29	453.64
1	6	100	256.14	453.99
1	6	101	257.61	453.93
1	6	102	256.59	454.2
1	6	103	255.53	454.26
1	6	104	256.23	454.1
1	6	105	255.9	454.08
1	6	106	255.08	454.44
1	6	107	255.59	454.13
1	6	108	254.8	454.04
1	6	109	254.26	454.09
1	6	110	253.96	454.4
1	6	111	254.82	454
1	6	112	254.83	454.31
1	6	113	254.77	454.37
1	6	114	254.64	454.36
1	6	115	255.33	454.25
1	6	116	253.78	454.47
1	6	117	254.33	454.96
1	6	118	254.61	454.95
1	6	119	254.78	454.83
1	6	120	253.85	454.81
1	6	121	252.64	455.28
1	6	122	252.22	455.02
1	6	123	251.95	454.62
1	6	124	251.61	454
1	6	125	250.64	453.81
1	6	126	250.2	452.8
1	6	127	248.19	451.28
1	6	128	245.77	449.58
1	6	129	241.4	444.91
1	6	130	242.33	445.8
1	6	131	240.49	444.3
1	6	132	243.14	446.02
1	6	133	246.17	449.11
1	6	134	244.58	448.77
1	6	135	243.15	446.97
1	6	136	242.48	447.62
1	6	137	242.81	448.89
1	6	138	243.79	450.38
1	6	139	245.55	450.43
1	6	140	244.95	451
1	6	141	244.84	451.25
1	6	142	245.24	451.89
1	6	143	245.71	451.82
1	6	144	245.7	451.96
1	6	145	246.62	451.49
1	6	146	246.38	451.67
1	6	147	246.36	451.91
1	6	148	246.97	451.24
1	6	149	246.35	451.8
1	6	150	246.41	451.86
1	6	151	246.63	451.6
1	6	152	246.54	451.62
1	6	153	247.06	451.95
1	6	154	247.63	450.75
1	6	155	246.75	450.94
1	6	156	246.62	451.15
1	6	157	245.53	451.48
1	6	158	246.5	450.52
1	6	159	244.98	451.85
1	6	160	246.04	451.1
1	6	161	246.12	450.4
1	6	162	245.46	449.77
1	6	163	244.92	449.79
1	6	164	244.89	449.55
1	6	165	244.5	449.25
1	6	166	244.42	448.94
1	6	167	242.72	449.49
1	6	168	243.06	448.5
1	6	169	242.92	447.86
1	6	170	241.96	447.67
1	6	171	242.9	447.27
1	6	172	241.97	447.61
1	6	173	242.16	447.84
1	6	174	242.52	446.89
1	6	175	241.76	447.23
1	6	176	242.28	447.31
1	6	177	241.56	447.46
1	6	178	241.18	447.75
1	6	179	241.53	446.62
1	6	180	240.5	446.65
1	6	181	239.91	447.02
1	6	182	239.97	445.95
1	6	183	240.5	445.55
1	6	184	240.05	445.47
1	6	185	238.92	445.5
1	6	186	238.64	444.83
1	6	187	238.97	444.4
1	6	188	238.09	444.57
1	6	189	237.26	444.51
1	6	190	237.59	443.48
1	6	191	238.29	443.03
1	6	192	236.64	443.57
1	6	193	237.04	442.52
1	6	194	237.1	442.23
1	6	195	237.1	441.52
1	6	196	236.88	441.2
1	6	197	236.46	441.22
1	6	198	235.66	441.55
1	6	199	236.2	440.32
1	6	200	235.47	441.14
1	7	1	197.3	111.1
1	7	2	197.1	113.32
1	7	3	196.3	112.98
1	7	4	196.21	113.15
1	7	5	196.43	113.31
1	7	6	195.92	113.74
1	7	7	197.88	112.78
1	7	8	196.15	114
1	7	9	194.03	114.54
1	7	10	195.07	114.81
1	7	11	196.18	115.49
1	7	12	195.36	114.76
1	7	13	194.7	114.45
1	7	14	194.41	114.77
1	7	15	194.82	113.96
1	7	16	197.71	114.27
1	7	17	195.61	114.8
1	7	18	196.2	114.41
1	7	19	195.13	114.63
1	7	20	196.38	114.78
1	7	21	196.86	114.54
1	7	22	194.46	113.76
1	7	23	195.69	114.16
1	7	24	196.31	114.2
1	7	25	195.64	113.55
1	7	26	196.62	115.33
1	7	27	196.11	114.41
1	7	28	196.18	115.24
1	7	29	196.06	114.11
1	7	30	196.63	113.17
1	7	31	196.59	113.11
1	7	32	197.62	112.91
1	7	33	200.27	112.86
1	7	34	199.91	113.54
1	7	35	201.67	111.47
1	7	36	202.4	111.6
1	7	37	203.12	110.12
1	7	38	203.22	111.41
1	7	39	203.54	110.31
1	7	40	203.21	110.83
1	7	41	203.53	108.64
1	7	42	203.96	109.14
1	7	43	205.46	109.62
1	7	44	205.84	109.54
1	7	45	205.68	109.75
1	7	46	205.91	107.67
1	7	47	205.31	109.05
1	7	48	205.5	109.28
1	7	49	206.2	109.4
1	7	50	205.83	109.84
1	7	51	206.31	108.7
1	7	52	205.52	108.83
1	7	53	205.93	108.52
1	7	54	205.06	109.23
1	7	55	203.82	108.69
1	7	56	205	107.99
1	7	57	204.71	107.41
1	7	58	203.22	106.71
1	7	59	203.48	106.32
1	7	60	202.25	105.68
1	7	61	202.87	104.77
1	7	62	203.04	103.83
1	7	63	203.1	103.8
1	7	64	202.19	103.88
1	7	65	202.22	103.71
1	7	66	202.46	104.6
1	7	67	202.66	105.4
1	7	68	201.97	103.95
1	7	69	201.91	104.69
1	7	70	200.32	104.5
1	7	71	200.02	105.18
1	7	72	200.61	104.52
1	7	73	201.2	105.43
1	7	74	199.85	104.4
1	7	75	200.47	103.86
1	7	76	200.72	103.72
1	7	77	200.03	104.16
1	7	78	200.53	104.25
1	7	79	200.98	104.04
1	7	80	200.68	104.36
1	7	81	200.85	103.44
1	7	82	200.25	103.23
1	7	83	201.3	104.3
1	7	84	199.05	104.34
1	7	85	200.18	104.41
1	7	86	199.8	103.76
1	7	87	198.8	103.94
1	7	88	199.33	103.94
1	7	89	200.45	103.92
1	7	90	201.29	103.21
1	7	91	201.51	103.94
1	7	92	201.51	104.36
1	7	93	201.11	102.67
1	7	94	200.91	102.65
1	7	95	202.19	102.16
1	7	96	201.98	102.53
1	7	97	200.84	102.24
1	7	98	201.72	102.9
1	7	99	201.24	103.34
1	7	100	200.29	104.26
1	7	101	200.71	104.08
1	7	102	199.2	104.33
1	7	103	198.37	105.3
1	7	104	199.08	107.18
1	7	105	198.02	108.14
1	7	106	197.87	110.26
1	7	107	198.08	111.37
1	7	108	196.22	111.66
1	7	109	195.22	112.27
1	7	110	196.6	112.33
1	7	111	197.58	111.27
1	7	112	198.18	111.41
1	7	113	198.32	111.12
1	7	114	197.32	111.87
1	7	115	197.42	112.73
1	7	116	195.53	114.74
1	7	117	195.34	115.44
1	7	118	195.41	115.59
1	7	119	195.43	115.9
1	7	120	194.61	115.85
1	7	121	193.12	116.33
1	7	122	192.44	114.64
1	7	123	193.32	115.53
1	7	124	193.7	114.17
1	7	125	193.19	115.13
1	7	126	193.9	114.72
1	7	127	193.33	115.83
1	7	128	192.54	115.32
1	7	129	193.15	114.61
1	7	130	192.82	113.98
1	7	131	193.43	113.72
1	7	132	194.5	113.87
1	7	133	195.06	113.43
1	7	134	194.88	113.64
1	7	135	195.44	112.92
1	7	136	194.74	112.17
1	7	137	193.21	111.7
1	7	138	194.56	111.49
1	7	139	195.74	111.05
1	7	140	194.61	110.64
1	7	141	193.07	110.58
1	7	142	192.7	110.87
1	7	143	193.06	110.65
1	7	144	192.29	110.53
1	7	145	192.5	110.3
1	7	146	192.44	110.32
1	7	147	193.52	111.14
1	7	148	194.17	110.47
1	7	149	193.81	110.68
1	7	150	194.23	111.23
1	7	151	193.68	110.89
1	7	152	193.04	110.53
1	7	153	193.3	111.21
1	7	154	194.27	110.68
1	7	155	193.19	110.4
1	7	156	194.32	111.4
1	7	157	193.24	111.61
1	7	158	195.67	110.17
1	7	159	194.7	111.63
1	7	160	196	110.39
1	7	161	196.53	109.59
1	7	162	196	109.17
1	7	163	195.85	109.01
1	7	164	196.21	108.79
1	7	165	195.62	109.36
1	7	166	196.42	109.69
1	7	167	194.97	110.34
1	7	168	195.89	109.94
1	7	169	195.97	109.18
1	7	170	195.33	109.09
1	7	171	197.14	109.41
1	7	172	209.69	137.91
1	7	173	207.28	141.99
1	7	174	203.66	143.15
1	7	175	200.69	144.83
1	7	176	200.77	146.28
1	7	177	200.33	146.27
1	7	178	199.28	146.57
1	7	179	200.1	145.83
1	7	180	199.98	146.41
1	7	181	200.78	147.63
1	7	182	200.96	147.19
1	7	183	201.84	147.87
1	7	184	200.61	148.66
1	7	185	198.51	149.22
1	7	186	198.05	149.67
1	7	187	197.8	149.84
1	7	188	196.92	151.3
1	7	189	195.58	152.15
1	7	190	196.26	152.31
1	7	191	196.65	152.61
1	7	192	194.66	153.78
1	7	193	194.63	154.32
1	7	194	194.08	155.02
1	7	195	193.57	155.95
1	7	196	192.79	157.51
1	7	197	190.25	157.41
1	7	198	189.43	159.05
1	7	199	189.64	158.45
1	7	200	188.84	160.08
1	8	1	82.991	384.7
1	8	2	83.758	386.63
1	8	3	84.157	385.53
1	8	4	84.594	385.72
1	8	5	85.557	385.77
1	8	6	85.122	386.25
1	8	7	88.047	385.11
1	8	8	86.957	386.26
1	8	9	85.874	386.81
1	8	10	86.431	387.34
1	8	11	88.02	387.63
1	8	12	87.797	387.27
1	8	13	87.789	386.86
1	8	14	87.957	387.51
1	8	15	88.32	386.54
1	8	16	91.577	386.8
1	8	17	89.94	387.33
1	8	18	90.168	387.06
1	8	19	89.681	387.2
1	8	20	90.597	387.36
1	8	21	90.965	387.27
1	8	22	88.856	386.3
1	8	23	89.847	386.81
1	8	24	89.878	387.02
1	8	25	89.439	386.29
1	8	26	90.29	387.95
1	8	27	89.965	386.98
1	8	28	90.464	387.98
1	8	29	90.094	386.92
1	8	30	90.688	387.2
1	8	31	89.884	387.41
1	8	32	88.892	387.54
1	8	33	89.23	387.91
1	8	34	87.677	389.52
1	8	35	87.995	388.31
1	8	36	87.516	388.23
1	8	37	88.18	387.33
1	8	38	87.296	388.2
1	8	39	86.895	387.04
1	8	40	86.487	387.71
1	8	41	86.176	386.03
1	8	42	86.409	386.75
1	8	43	87.475	387.96
1	8	44	86.869	387.82
1	8	45	87.141	387.72
1	8	46	87.059	386.4
1	8	47	86.721	387.64
1	8	48	86.822	388
1	8	49	87.739	387.06
1	8	50	87.12	387.16
1	8	51	87.709	386.36
1	8	52	86.773	386.69
1	8	53	87.172	386.4
1	8	54	86.5	386.99
1	8	55	85.331	387.23
1	8	56	86.376	386.72
1	8	57	86.399	386.85
1	8	58	84.982	387.2
1	8	59	85.371	387.55
1	8	60	84.999	388.05
1	8	61	85.626	387.8
1	8	62	85.675	387.57
1	8	63	85.866	388.28
1	8	64	84.959	388.21
1	8	65	84.81	388.06
1	8	66	84.816	388.32
1	8	67	85.08	388.64
1	8	68	84.524	387.33
1	8	69	93.554	367.76
1	8	70	92.744	367.51
1	8	71	93.054	368.35
1	8	72	93.872	368.36
1	8	73	94.688	369.32
1	8	74	93.841	368.73
1	8	75	94.468	368.65
1	8	76	94.547	368.52
1	8	77	94.892	368.58
1	8	78	97.446	368.76
1	8	79	99.664	368.73
1	8	80	104.53	368.74
1	8	81	107.83	367.97
1	8	82	109.5	368.07
1	8	83	110.38	368.9
1	8	84	107.46	368.82
1	8	85	109.36	369.22
1	8	86	109.39	369.8
1	8	87	108.44	370.69
1	8	88	109	371.02
1	8	89	109.22	371.66
1	8	90	108.91	371.53
1	8	91	108.63	372.54
1	8	92	108.46	373.41
1	8	93	107.19	372.54
1	8	94	107.14	373.34
1	8	95	108.4	373.43
1	8	96	107.52	373.51
1	8	97	106.6	373.35
1	8	98	107.4	373.85
1	8	99	107.23	374.16
1	8	100	106.27	374.94
1	8	101	107.3	374.56
1	8	102	106.18	373.7
1	8	103	105.75	373.99
1	8	104	106.62	374.67
1	8	105	105.76	374.56
1	8	106	105.56	375
1	8	107	106.34	374.98
1	8	108	105.15	374.01
1	8	109	104.78	374.53
1	8	110	105.68	375.44
1	8	111	105.94	375.08
1	8	112	105.82	375.32
1	8	113	105.47	374.95
1	8	114	105.03	374.54
1	8	115	105.15	373.58
1	8	116	103.92	374.17
1	8	117	104.83	374.3
1	8	118	105.46	373.94
1	8	119	106.14	374.42
1	8	120	106.27	374.38
1	8	121	105.76	374.85
1	8	122	105.8	374.19
1	8	123	107	375.18
1	8	124	107.99	373.94
1	8	125	108.19	374.64
1	8	126	139.52	352.44
1	8	127	138.84	353.91
1	8	128	136.99	354.03
1	8	129	136.79	354.12
1	8	130	136.31	353.92
1	8	131	136.7	354.2
1	8	132	137.61	354.19
1	8	133	138.45	354.16
1	8	134	138.19	354.61
1	8	135	138.03	354.6
1	8	136	137.3	354.77
1	8	137	135.86	354.84
1	8	138	135.98	355.89
1	8	139	137.42	355.59
1	8	140	135.87	354.89
1	8	141	134.91	354.53
1	8	142	134.89	355.1
1	8	143	135.25	354.89
1	8	144	134.92	355.29
1	8	145	134.95	355.92
1	8	146	133.86	356.21
1	8	147	134.26	357.53
1	8	148	134.34	356.69
1	8	149	133.89	356.73
1	8	150	134.41	357.27
1	8	151	134.12	356.83
1	8	152	133.43	356.42
1	8	153	133.52	357.18
1	8	154	134.6	356.32
1	8	155	133.99	355.94
1	8	156	135	356.53
1	8	157	134.13	356.52
1	8	158	135.92	355.53
1	8	159	135.3	356.91
1	8	160	137	356.77
1	8	161	137.73	355.99
1	8	162	138.07	355.12
1	8	163	138.68	355.27
1	8	164	139.52	356.69
1	8	165	139.67	358.07
1	8	166	140.56	358.62
1	8	167	140.03	359.21
1	8	168	141.78	358.66
1	8	169	142.98	358.53
1	8	170	142.4	359.22
1	8	171	143.98	359.77
1	8	172	142.38	359.96
1	8	173	143.59	360.74
1	8	174	143.49	359.18
1	8	175	142.37	359.2
1	8	176	143.38	359.1
1	8	177	143.14	358.68
1	8	178	142.11	359.19
1	8	179	142.63	357.77
1	8	180	142.6	357.92
1	8	181	143.23	358.6
1	8	182	144.01	357.65
1	8	183	145.11	357.14
1	8	184	145.09	357.39
1	8	185	143.69	357.45
1	8	186	143.93	357.19
1	8	187	144.32	356.43
1	8	188	144.11	356.97
1	8	189	143.53	357.22
1	8	190	144.34	356.79
1	8	191	144.9	356.42
1	8	192	143.47	357.29
1	8	193	144.15	356.53
1	8	194	144.46	356.36
1	8	195	144.41	356.2
1	8	196	145.05	357.2
1	8	197	144.1	356.61
1	8	198	144.59	357.34
1	8	199	144.81	356.32
1	8	200	144.76	358.01
1	9	1	130.33	540.47
1	9	2	129.88	542.2
1	9	3	129.34	543.61
1	9	4	129.37	544.2
1	9	5	129.27	543.99
1	9	6	129.22	545.57
1	9	7	128.38	545.32
1	9	8	126.5	545.95
1	9	9	127.23	548.14
1	9	10	126.37	548.04
1	9	11	126.53	549.56
1	9	12	127.02	550.66
1	9	13	126.96	550.3
1	9	14	125.68	551.03
1	9	15	126.83	552.03
1	9	16	129.12	551.79
1	9	17	127.75	551.98
1	9	18	127.7	552.94
1	9	19	125.82	554.45
1	9	20	125.78	554.29
1	9	21	124.82	555.08
1	9	22	124.04	554.89
1	9	23	123.72	555.19
1	9	24	125.35	555.43
1	9	25	124.69	556.6
1	9	26	124.76	556.74
1	9	27	122.32	557.85
1	9	28	123.26	558.44
1	9	29	121.29	559.17
1	9	30	121.66	559.52
1	9	31	120.88	560.42
1	9	32	119.71	561.14
1	9	33	119.33	562.3
1	9	34	118.25	562.79
1	9	35	118.51	563.61
1	9	36	117.23	563.93
1	9	37	116.42	565.53
1	9	38	114.73	565.85
1	9	39	113.59	567.98
1	9	40	112	567.29
1	9	41	112.26	567.59
1	9	42	111.88	568.06
1	9	43	113.28	568.25
1	9	44	112.32	569.19
1	9	45	111.47	569.62
1	9	46	110.04	569.9
1	9	47	110.18	569.89
1	9	48	110.75	571
1	9	49	109.42	571.87
1	9	50	110.02	572
1	9	51	109.71	571.66
1	9	52	109.08	571.73
1	9	53	109.01	571.96
1	9	54	109.26	571.52
1	9	55	107.85	571.88
1	9	56	107.07	572.62
1	9	57	106.75	572.84
1	9	58	105.37	573
1	9	59	106.02	573.1
1	9	60	105.3	573.63
1	9	61	103.82	574.05
1	9	62	103.74	574.29
1	9	63	104.77	575.17
1	9	64	102.76	574.97
1	9	65	102.26	574.3
1	9	66	100.65	575.92
1	9	67	102.07	574.43
1	9	68	102.34	573.92
1	9	69	103.15	574.65
1	9	70	101.84	574.43
1	9	71	102.76	574.49
1	9	72	102.02	573.43
1	9	73	100.74	573.45
1	9	74	102.52	573.39
1	9	75	102.34	573.27
1	9	76	103.22	572.72
1	9	77	103.79	571.78
1	9	78	104.68	571.24
1	9	79	104.63	570.57
1	9	80	105.83	570.16
1	9	81	105.91	569.95
1	9	82	106.66	569.23
1	9	83	107.63	568.59
1	9	84	105.54	567.53
1	9	85	107.31	567.91
1	9	86	106.93	567.22
1	9	87	105.86	566.65
1	9	88	107.35	567.56
1	9	89	108.07	566.55
1	9	90	108.86	565.13
1	9	91	109.61	565.76
1	9	92	109.76	565.68
1	9	93	111.18	565.89
1	9	94	110.69	565.28
1	9	95	110.71	564.78
1	9	96	111.21	564.49
1	9	97	112.64	564.64
1	9	98	114.13	563.38
1	9	99	114.94	563.3
1	9	100	115.74	562.24
1	9	101	116.54	561.1
1	9	102	115.59	561.81
1	9	103	115.74	562.42
1	9	104	117.55	561.4
1	9	105	118.16	561.22
1	9	106	118.81	561.49
1	9	107	119.82	560.97
1	9	108	118.89	560.89
1	9	109	118.68	560.72
1	9	110	120.05	560.02
1	9	111	119.5	559.09
1	9	112	120.18	558.81
1	9	113	118.32	559.19
1	9	114	117.79	559.26
1	9	115	117.44	559.5
1	9	116	114.92	559.13
1	9	117	113.09	560.32
1	9	118	111.15	560.03
1	9	119	111.34	561.52
1	9	120	110.07	560.53
1	9	121	107.7	561.24
1	9	122	106.62	561.6
1	9	123	107.41	561.2
1	9	124	105.55	561.02
1	9	125	107.76	561.07
1	9	126	106.81	561.3
1	9	127	103.62	561.98
1	9	128	103.32	562.63
1	9	129	103.18	562.33
1	9	130	104.9	562.96
1	9	131	104.91	561.98
1	9	132	103.09	562.2
1	9	133	103.67	562.47
1	9	134	102.92	561.98
1	9	135	103.55	562.4
1	9	136	101.42	561.97
1	9	137	99.346	562.26
1	9	138	100.39	562.64
1	9	139	100.39	562.85
1	9	140	98.143	562.64
1	9	141	98.622	562.78
1	9	142	99.458	563.25
1	9	143	99.698	562.65
1	9	144	98.616	562.91
1	9	145	99.283	563.84
1	9	146	98.625	563.77
1	9	147	98.762	563.17
1	9	148	98.535	563.29
1	9	149	98.172	563.17
1	9	150	99.123	563.21
1	9	151	98.898	562.03
1	9	152	97.662	562.46
1	9	153	98.65	562.16
1	9	154	99.671	561.53
1	9	155	99.33	561.92
1	9	156	100.53	562.19
1	9	157	101.43	561.88
1	9	158	101.92	562.23
1	9	159	99.87	562.24
1	9	160	100.39	561.57
1	9	161	101.21	562.16
1	9	162	101.07	561.65
1	9	163	100.97	560.85
1	9	164	101.79	560.09
1	9	165	101.03	559.2
1	9	166	101.38	559.44
1	9	167	103.93	559.91
1	9	168	103.15	559.34
1	9	169	104.26	559.86
1	9	170	105.79	560.05
1	9	171	105.12	560.19
1	9	172	105.89	559.71
1	9	173	107.06	559.61
1	9	174	108.06	559.63
1	9	175	108.5	559.28
1	9	176	108.75	559.14
1	9	177	108.98	559.38
1	9	178	108.8	558.87
1	9	179	108.91	559.03
1	9	180	108.5	558.69
1	9	181	109.51	557.95
1	9	182	110.06	557.87
1	9	183	109.09	557.21
1	9	184	110.24	558.51
1	9	185	110.36	557.93
1	9	186	111.18	558.94
1	9	187	110.84	558.43
1	9	188	110.56	557.75
1	9	189	110.58	557.66
1	9	190	111.46	557.42
1	9	191	113.52	557.77
1	9	192	111.56	557.97
1	9	193	113.28	558.17
1	9	194	113.47	558.59
1	9	195	114.06	559
1	9	196	114.03	558.23
1	9	197	112.78	559.55
1	9	198	111.78	559.23
1	9	199	113.47	559.97
1	9	200	113.53	560.12
1	10	1	263.92	596.67
1	10	2	264.76	598.88
1	10	3	265.05	601.7
1	10	4	266.84	603.06
1	10	5	267.66	603.7
1	10	6	268.15	605.41
1	10	7	268.5	605.67
1	10	8	268.15	606.23
1	10	9	270.06	607.71
1	10	10	270.14	607.08
1	10	11	270.89	607.63
1	10	12	271.92	607.83
1	10	13	272.57	606.38
1	10	14	272	606.18
1	10	15	272.86	607.15
1	10	16	275.13	606.62
1	10	17	273.2	606.53
1	10	18	274.51	607.63
1	10	19	273.67	608.9
1	10	20	274.48	609.25
1	10	21	274.33	610.26
1	10	22	273.9	610.96
1	10	23	273.88	612.16
1	10	24	275.94	613.25
1	10	25	275.52	614.14
1	10	26	275.77	613.79
1	10	27	273.16	613.09
1	10	28	274.28	610.9
1	10	29	271.91	608.49
1	10	30	272.84	606.02
1	10	31	272.36	604.34
1	10	32	272.23	602.6
1	10	33	273.6	602.26
1	10	34	273.18	602.38
1	10	35	274.81	602.48
1	10	36	275.48	602.27
1	10	37	277.18	603.91
1	10	38	278.09	603.88
1	10	39	278.78	604.99
1	10	40	278.3	604.08
1	10	41	278.9	604.02
1	10	42	278.99	603.77
1	10	43	280.72	603.57
1	10	44	280.59	602.57
1	10	45	280.17	602.05
1	10	46	278.63	601.87
1	10	47	279.14	601.2
1	10	48	279.8	601.84
1	10	49	279.24	602.48
1	10	50	280.16	602.35
1	10	51	280.42	602.16
1	10	52	280.59	602.29
1	10	53	281.04	602.37
1	10	54	281.41	602.73
1	10	55	281.35	602.84
1	10	56	281.16	603.37
1	10	57	282.07	603.82
1	10	58	281.72	604.62
1	10	59	282.73	605.31
1	10	60	283.73	605.98
1	10	61	283.3	605.77
1	10	62	283.82	605.97
1	10	63	285.25	606.17
1	10	64	284.42	606.59
1	10	65	285.24	606.54
1	10	66	283.34	607.45
1	10	67	284.82	607.22
1	10	68	285.12	607.35
1	10	69	286.31	607.64
1	10	70	285.1	607.35
1	10	71	286.47	607.85
1	10	72	285.79	608.14
1	10	73	284.3	608.6
1	10	74	286.05	609.17
1	10	75	285.73	609.42
1	10	76	285.58	609.93
1	10	77	285.49	610.01
1	10	78	285.48	610.05
1	10	79	284.8	610.23
1	10	80	285.01	610.64
1	10	81	284.14	610.85
1	10	82	284.3	610.74
1	10	83	284.99	610.6
1	10	84	282.47	610.51
1	10	85	283.84	610.89
1	10	86	283.73	610.51
1	10	87	282.3	610.41
1	10	88	283.53	610.71
1	10	89	284.05	609.77
1	10	90	283.6	609.06
1	10	91	283.48	608.6
1	10	92	282.02	608.46
1	10	93	282.59	607.96
1	10	94	281.22	607.8
1	10	95	280.8	607.76
1	10	96	280.65	607.78
1	10	97	280.46	608.12
1	10	98	281.3	607.94
1	10	99	281.65	607.93
1	10	100	282.14	607.9
1	10	101	282.06	607.94
1	10	102	279.82	608.04
1	10	103	279.91	607.98
1	10	104	281.32	607.79
1	10	105	281.31	607.69
1	10	106	280.85	606.85
1	10	107	281.35	606.04
1	10	108	279.57	605.25
1	10	109	279	604.69
1	10	110	280.12	604.63
1	10	111	278.79	604.6
1	10	112	279.9	604.72
1	10	113	278.47	604.51
1	10	114	278.47	604.48
1	10	115	278.55	604.55
1	10	116	276.98	604.37
1	10	117	276.43	603.79
1	10	118	276.62	603.64
1	10	119	277.62	603.08
1	10	120	277.1	602.76
1	10	121	275.83	602.06
1	10	122	275.2	602.02
1	10	123	276.53	601.24
1	10	124	275.6	600.41
1	10	125	278.43	599.66
1	10	126	277.21	599.4
1	10	127	275.01	598.83
1	10	128	275.26	598.87
1	10	129	274.99	598.76
1	10	130	276.79	597.98
1	10	131	276.97	597.24
1	10	132	275.08	596.97
1	10	133	276.06	596.1
1	10	134	275.57	595.32
1	10	135	276.59	594.64
1	10	136	275.57	593.62
1	10	137	274.31	592.84
1	10	138	275.85	591.97
1	10	139	276.31	591.44
1	10	140	274.67	590.68
1	10	141	274.92	589.97
1	10	142	275.73	590.08
1	10	143	276.38	590.06
1	10	144	275.38	589.62
1	10	145	276.38	588.92
1	10	146	275.87	588.18
1	10	147	275.98	586.93
1	10	148	275.97	586.22
1	10	149	275.08	584.83
1	10	150	275.44	583.3
1	10	151	274.96	581.36
1	10	152	273.35	580.98
1	10	153	274.15	580
1	10	154	274.5	579.06
1	10	155	273.07	579.14
1	10	156	274.18	578.72
1	10	157	274.26	578.22
1	10	158	273.76	577.89
1	10	159	271.78	577.27
1	10	160	271.8	576.31
1	10	161	272.69	576.6
1	10	162	272.37	575.32
1	10	163	271.93	573.78
1	10	164	271.84	572.12
1	10	165	270.7	570.58
1	10	166	271.14	569.94
1	10	167	272.79	569.4
1	10	168	271.42	567.81
1	10	169	272.18	567.39
1	10	170	273.06	567.91
1	10	171	271.69	568.2
1	10	172	272.01	567.19
1	10	173	273.19	566.04
1	10	174	273.78	565.74
1	10	175	273.71	564.34
1	10	176	273.62	563.75
1	10	177	273.76	563.77
1	10	178	272.9	563
1	10	179	272.77	563.42
1	10	180	272.27	564.65
1	10	181	272.69	565.31
1	10	182	272.77	566.47
1	10	183	271.77	566.36
1	10	184	273.27	567.52
1	10	185	273.23	566.85
1	10	186	274.65	567.87
1	10	187	275.12	567.74
1	10	188	275.15	567.67
1	10	189	275.07	567.91
1	10	190	276.11	568.41
1	10	191	278.01	569.72
1	10	192	276.13	569.48
1	10	193	277.63	570.26
1	10	194	277.75	571.46
1	10	195	277.79	572.35
1	10	196	278.13	571.84
1	10	197	278.01	572.69
1	10	198	277.3	572.27
1	10	199	279.41	572.94
1	10	200	279.64	572.58
1	11	1	687.8	201.49
1	11	2	687.65	203.29
1	11	3	687.47	204.88
1	11	4	687.25	205.78
1	11	5	686.67	205.84
1	11	6	686.2	206.64
1	11	7	686.05	206.73
1	11	8	685.27	206.67
1	11	9	687.2	207.68
1	11	10	686.56	207.12
1	11	11	686.5	207.79
1	11	12	686.95	208.5
1	11	13	687.32	207.41
1	11	14	685.9	207.47
1	11	15	686.2	207.76
1	11	16	688.58	207.39
1	11	17	687.09	206.36
1	11	18	688.5	205.89
1	11	19	688.32	205.27
1	11	20	688.85	204.44
1	11	21	688.93	203.53
1	11	22	688.2	202.43
1	11	23	687.79	202.05
1	11	24	689.76	202.65
1	11	25	689.7	202.53
1	11	26	689.57	202.03
1	11	27	687.9	202.65
1	11	28	689.34	201.85
1	11	29	688.42	201.63
1	11	30	690.4	201.69
1	11	31	690.66	201.45
1	11	32	690.37	201.02
1	11	33	691.17	201.07
1	11	34	690.54	201.06
1	11	35	690.95	201
1	11	36	690.68	200.58
1	11	37	691.13	201.26
1	11	38	690.96	201.17
1	11	39	691.69	201.14
1	11	40	690.57	199.94
1	11	41	691.21	199.98
1	11	42	691.4	199.83
1	11	43	692.71	200.11
1	11	44	693.12	199.64
1	11	45	692.99	199.68
1	11	46	692.5	199.86
1	11	47	693.89	199.38
1	11	48	694.59	199.61
1	11	49	694.04	199.72
1	11	50	695.58	199.66
1	11	51	696	199.53
1	11	52	696.3	198.99
1	11	53	696.86	199.47
1	11	54	697.5	199.23
1	11	55	697.62	199.14
1	11	56	698.86	198.62
1	11	57	701.02	197.11
1	11	58	700.84	196.5
1	11	59	702.21	197.1
1	11	60	703.02	196.91
1	11	61	702.73	196.79
1	11	62	703.3	196.25
1	11	63	705.18	196.35
1	11	64	703.68	195.72
1	11	65	704.48	195.24
1	11	66	702.72	197.01
1	11	67	704.19	195.21
1	11	68	704.43	194.69
1	11	69	705.86	194.16
1	11	70	705.09	193.55
1	11	71	707.87	192.55
1	11	72	708.26	191.78
1	11	73	707.35	191.93
1	11	74	709.42	191.64
1	11	75	709.75	191.91
1	11	76	710.76	190.99
1	11	77	711.49	190.12
1	11	78	712.53	189.46
1	11	79	712.47	188.59
1	11	80	713.62	188.55
1	11	81	714.15	188.45
1	11	82	714.67	187.8
1	11	83	715.25	187.31
1	11	84	713.44	186.52
1	11	85	715.77	186.64
1	11	86	716.15	185.88
1	11	87	715.08	185.2
1	11	88	717.22	186.21
1	11	89	717.36	185.33
1	11	90	716.88	184.97
1	11	91	716.78	185.43
1	11	92	715.78	185.47
1	11	93	716.37	186.32
1	11	94	714.62	185.76
1	11	95	713.38	185.57
1	11	96	713.31	186.01
1	11	97	712.68	187.23
1	11	98	713.15	186.53
1	11	99	712.98	186.56
1	11	100	713.14	186.15
1	11	101	712.23	185.76
1	11	102	709.58	186.37
1	11	103	709.68	186.73
1	11	104	710.79	186.25
1	11	105	710.64	185.95
1	11	106	710.62	185.87
1	11	107	711.65	184.58
1	11	108	709.75	184.34
1	11	109	709.26	185.05
1	11	110	710.02	184.33
1	11	111	708.85	183.93
1	11	112	710.31	183.53
1	11	113	709.62	183.75
1	11	114	710.12	183.63
1	11	115	710.46	183.9
1	11	116	709.51	182.45
1	11	117	709.64	182.8
1	11	118	709.62	181.42
1	11	119	711.01	182.07
1	11	120	711.24	180.53
1	11	121	710.21	180.87
1	11	122	709.22	180.9
1	11	123	709.46	180.66
1	11	124	708.02	180.58
1	11	125	710.25	180.4
1	11	126	709.86	180.39
1	11	127	707.52	181.04
1	11	128	708	181
1	11	129	709	179.61
1	11	130	711.4	180.21
1	11	131	711.8	178.79
1	11	132	685.52	179.85
1	11	133	685.27	180.03
1	11	134	684.42	179.63
1	11	135	684.83	180.12
1	11	136	683.02	179.66
1	11	137	681.65	179.66
1	11	138	682.87	179.9
1	11	139	683.15	179.71
1	11	140	681.22	179.61
1	11	141	681.79	179.98
1	11	142	682.62	180.24
1	11	143	683.31	179.39
1	11	144	682.21	178.94
1	11	145	683.85	180.01
1	11	146	683.37	180.06
1	11	147	683.72	179.63
1	11	148	684.34	180.39
1	11	149	683.77	181.59
1	11	150	684.19	182.22
1	11	151	683.01	182.2
1	11	152	681.64	183.11
1	11	153	682.45	183.79
1	11	154	682.49	184.31
1	11	155	681.1	185.78
1	11	156	682.48	186.03
1	11	157	682.31	186.77
1	11	158	681.71	188.12
1	11	159	678.51	189.52
1	11	160	675.38	192.04
1	11	161	672.87	196.01
1	11	162	669.86	198.62
1	11	163	667.85	200.04
1	11	164	666.96	201.43
1	11	165	665.31	202.27
1	11	166	664.83	204.15
1	11	167	665.19	206.11
1	11	168	663.46	207.29
1	11	169	663.66	208.44
1	11	170	664.34	209.52
1	11	171	662.98	210.54
1	11	172	662.81	210.22
1	11	173	663.98	210.86
1	11	174	663.46	211.25
1	11	175	663.86	210.97
1	11	176	663.57	211.56
1	11	177	663.77	211.91
1	11	178	662.76	212.12
1	11	179	662.66	212.65
1	11	180	663.15	212.3
1	11	181	662.5	212.39
1	11	182	662.16	212.42
1	11	183	661.1	211.6
1	11	184	662.46	213
1	11	185	660.89	212.99
1	11	186	660.73	214.34
1	11	187	659.29	215.02
1	11	188	657.69	216.03
1	11	189	655.87	216.71
1	11	190	655.39	217.94
1	11	191	656.21	219.93
1	11	192	652.3	222.38
1	11	193	652.65	224.69
1	11	194	651.48	226.53
1	11	195	650.62	227.6
1	11	196	649.97	227.44
1	11	197	648.43	228.68
1	11	198	645.92	228.96
1	11	199	646.84	229.49
1	11	200	645.72	230.17
1	12	1	229.05	156.16
1	12	2	229.87	157.02
1	12	3	228.84	157.85
1	12	4	227.74	158.5
1	12	5	226.55	159.09
1	12	6	225.83	158.93
1	12	7	226.21	159.87
1	12	8	224.74	160.27
1	12	9	224.5	162.3
1	12	10	223.96	160.96
1	12	11	222.07	163.2
1	12	12	220.4	165
1	12	13	218.97	166.46
1	12	14	217.9	165.88
1	12	15	217.22	166.74
1	12	16	217.46	167.15
1	12	17	215.67	166.49
1	12	18	215.35	166.91
1	12	19	214.39	166.57
1	12	20	213.45	166.66
1	12	21	214.6	167.7
1	12	22	212.8	167.14
1	12	23	212.82	166.78
1	12	24	211.99	166.78
1	12	25	211.32	166.66
1	12	26	212.04	167.16
1	12	27	212.31	165.82
1	12	28	211.71	164.57
1	12	29	214.94	162.8
1	12	30	216.94	160.23
1	12	31	219.06	158.39
1	12	32	218.89	156.53
1	12	33	220.76	156.51
1	12	34	220.46	155.89
1	12	35	220.85	156.08
1	12	36	221.14	156.11
1	12	37	221.55	157.02
1	12	38	220.79	156.94
1	12	39	222.16	158.16
1	12	40	221.81	157.93
1	12	41	222.01	158.32
1	12	42	221.7	158.6
1	12	43	221.18	158.88
1	12	44	220	158.93
1	12	45	220.41	159.8
1	12	46	219.68	160.13
1	12	47	219.11	161.08
1	12	48	218.32	161.12
1	12	49	218.99	162.35
1	12	50	218.68	162
1	12	51	218.28	161.66
1	12	52	218.59	160.71
1	12	53	219.85	161.08
1	12	54	220.6	160.84
1	12	55	220.69	160.14
1	12	56	221.31	159.76
1	12	57	221.55	160.03
1	12	58	222.28	159.91
1	12	59	222.09	160.14
1	12	60	221.05	160.39
1	12	61	221.48	161.27
1	12	62	221.31	161.2
1	12	63	221.33	162.33
1	12	64	219.42	161.08
1	12	65	219.16	161.31
1	12	66	218.9	162.44
1	12	67	217.95	162.67
1	12	68	217.57	162.79
1	12	69	217.08	163.1
1	12	70	216.15	164.44
1	12	71	215.42	165.55
1	12	72	214.01	164.7
1	12	73	212.9	165.76
1	12	74	211.47	166.85
1	12	75	209.61	168.23
1	12	76	208.38	169.49
1	12	77	206.06	170.22
1	12	78	204.98	171.11
1	12	79	204.09	172.21
1	12	80	202.94	173.45
1	12	81	200.4	175.26
1	12	82	199.09	175.54
1	12	83	198.84	176.72
1	12	84	197.94	177.02
1	12	85	195.19	177.95
1	12	86	195.01	178.13
1	12	87	196.71	178.06
1	12	88	197.32	178.47
1	12	89	199.15	176.99
1	12	90	197.68	176.07
1	12	91	197.6	176.48
1	12	92	198.3	177.3
1	12	93	196.39	177.6
1	12	94	197.64	178.34
1	12	95	196.72	178.47
1	12	96	194.58	179.22
1	12	97	196.79	190.33
1	12	98	197.64	189.59
1	12	99	197.9	188.98
1	12	100	196.56	188.85
1	12	101	197.64	187.84
1	12	102	198.13	188.8
1	12	103	198.96	187.75
1	12	104	197.7	187.21
1	12	105	197.66	187.9
1	12	106	198.19	188.46
1	12	107	196.14	189.24
1	12	108	196.11	191.42
1	12	109	195.18	193.15
1	12	110	193.65	193.74
1	12	111	194.64	193.11
1	12	112	191.84	193.33
1	12	113	192.19	195.07
1	12	114	189.93	197.42
1	12	115	187.02	200.8
1	12	116	186.71	202.02
1	12	117	185.59	204.92
1	12	118	183.72	205.14
1	12	119	182.66	207.72
1	12	120	180.2	209.99
1	12	121	178.4	210.91
1	12	122	175.97	214.55
1	12	123	173.67	215.57
1	12	124	174.35	217.68
1	12	125	172.75	218.64
1	12	126	169.58	221.7
1	12	127	167.95	224.5
1	12	128	165.22	225.47
1	12	129	164.89	227.63
1	12	130	163.79	229.75
1	12	131	163.12	230.64
1	12	132	161.32	231.88
1	12	133	159.81	233.76
1	12	134	158.75	236.01
1	12	135	157.71	236.88
1	12	136	157.42	238.07
1	12	137	157.18	238.01
1	12	138	157.06	239.59
1	12	139	157.24	239.92
1	12	140	156.06	240.22
1	12	141	155.73	240.83
1	12	142	155.31	242.54
1	12	143	154.88	243.27
1	12	144	154.5	244.69
1	12	145	153.87	246.29
1	12	146	153.24	246.23
1	12	147	153.32	247.12
1	12	148	150.3	247.74
1	12	149	150.59	249.1
1	12	150	148.53	250.4
1	12	151	147.97	251.92
1	12	152	147.43	252.28
1	12	153	145.18	253.9
1	12	154	142.59	256.59
1	12	155	139.39	258.87
1	12	156	135.81	261.32
1	12	157	134.1	263.49
1	12	158	131.06	264.73
1	12	159	130.97	266.19
1	12	160	128.13	266.27
1	12	161	127.68	267.7
1	12	162	125.36	268.28
1	12	163	124.49	270.48
1	12	164	123.12	270.26
1	12	165	123.03	270.86
1	12	166	122.4	271.03
1	12	167	122.28	271.36
1	12	168	122.6	271.18
1	12	169	122.08	270.74
1	12	170	121.42	271.34
1	12	171	121.62	271.07
1	12	172	120.94	270.74
1	12	173	120.2	270.97
1	12	174	117.79	270.99
1	12	175	115.4	271.79
1	12	176	115.68	273.22
1	12	177	111.73	275.3
1	12	178	111.76	276.04
1	12	179	109.48	276.61
1	12	180	108.92	276.87
1	12	181	107.83	276.43
1	12	182	109.52	276.38
1	12	183	108.15	278.01
1	12	184	107.28	278.85
1	12	185	107	279.34
1	12	186	106.05	280.9
1	12	187	105.13	279.25
1	12	188	104.4	278.45
1	12	189	105.14	276.92
1	12	190	105.42	275.92
1	12	191	106.16	275.97
1	12	192	106.78	275.18
1	12	193	105.62	274.29
1	12	194	106.34	273.55
1	12	195	107.59	272.41
1	12	196	107.92	271.6
1	12	197	107.4	271
1	12	198	109.1	269.88
1	12	199	110.15	269.1
1	12	200	110.56	268.04
1	13	1	355.16	266.2
1	13	2	356.92	265.64
1	13	3	357.95	265.08
1	13	4	358.51	264.87
1	13	5	358.53	264.15
1	13	6	358.51	264.33
1	13	7	360.39	264.44
1	13	8	360.04	264.48
1	13	9	359.81	264.67
1	13	10	359.96	264.33
1	13	11	359.13	264.54
1	13	12	359.24	264.72
1	13	13	358.98	264.56
1	13	14	358.41	264.47
1	13	15	358.36	264.61
1	13	16	360.01	264.58
1	13	17	357.26	264.67
1	13	18	358.33	264.79
1	13	19	357.48	264.69
1	13	20	356.58	264.72
1	13	21	359.27	264.77
1	13	22	356.89	264.84
1	13	23	357.97	264.91
1	13	24	357.56	264.81
1	13	25	356.49	264.97
1	13	26	357.25	265.91
1	13	27	357.63	266.35
1	13	28	356.2	266.35
1	13	29	358.14	266.53
1	13	30	357.62	266.45
1	13	31	357.78	266.41
1	13	32	356.63	266.21
1	13	33	358.14	266.44
1	13	34	356.62	266.35
1	13	35	356.84	266.5
1	13	36	357.12	266.23
1	13	37	357.52	266.47
1	13	38	355.79	266.32
1	13	39	356.99	266.56
1	13	40	357.48	267.02
1	13	41	357.66	267.05
1	13	42	356.88	267.19
1	13	43	355.92	267.05
1	13	44	354.49	267.1
1	13	45	356.16	267.1
1	13	46	356.76	267.01
1	13	47	356.73	266.96
1	13	48	355.27	266.95
1	13	49	357.08	267.01
1	13	50	356.26	267
1	13	51	356.82	266.8
1	13	52	355.72	266.92
1	13	53	356.95	266.95
1	13	54	356.97	267
1	13	55	356.12	267.06
1	13	56	356.91	266.91
1	13	57	357.96	266.93
1	13	58	358.61	267.02
1	13	59	358.5	267.05
1	13	60	358.08	267.02
1	13	61	359.79	266.97
1	13	62	359.3	266.92
1	13	63	361.37	266.96
1	13	64	358.62	266.95
1	13	65	360.2	266.77
1	13	66	360.96	266.94
1	13	67	361.28	266.9
1	13	68	361.84	266.85
1	13	69	362	266.88
1	13	70	362.49	267
1	13	71	362.23	267.05
1	13	72	361.42	266.91
1	13	73	361.89	266.87
1	13	74	361.92	266.89
1	13	75	362.55	266.92
1	13	76	363.31	266.89
1	13	77	362.35	266.85
1	13	78	362.62	266.93
1	13	79	363.28	266.93
1	13	80	363.02	266.98
1	13	81	361.74	267.01
1	13	82	362.68	266.98
1	13	83	363.99	267.01
1	13	84	363.59	266.89
1	13	85	362.53	267.02
1	13	86	362.96	267.03
1	13	87	364.2	266.96
1	13	88	363.83	267.15
1	13	89	364.47	266.87
1	13	90	362.96	266.74
1	13	91	363.33	266.64
1	13	92	365.3	266.51
1	13	93	363.99	265.58
1	13	94	366.17	264.64
1	13	95	366.66	263.54
1	13	96	365.34	262.92
1	13	97	366.86	262.53
1	13	98	366.81	262.48
1	13	99	367.32	261.56
1	13	100	366.04	260.58
1	13	101	366.77	259.27
1	13	102	367.15	258.17
1	13	103	367.07	257.04
1	13	104	365.47	255.88
1	13	105	366.02	254.62
1	13	106	367.83	253.27
1	13	107	366.73	251.5
1	13	108	368.59	250.44
1	13	109	369.67	249.1
1	13	110	368.99	247.21
1	13	111	371.36	244.9
1	13	112	369.58	242.77
1	13	113	371.24	240.81
1	13	114	371.39	238.81
1	13	115	371.02	237.25
1	13	116	372.52	235.16
1	13	117	373.44	234.61
1	13	118	373.6	232.26
1	13	119	374.65	230.71
1	13	120	375.19	229.37
1	13	121	375.8	227.91
1	13	122	376.01	227.79
1	13	123	375.47	226.39
1	13	124	378.41	226.47
1	13	125	378.34	225.81
1	13	126	377.41	225.35
1	13	127	377.9	224.4
1	13	128	377.68	222.86
1	13	129	378.66	221.93
1	13	130	379.91	221.26
1	13	131	380.79	219.4
1	13	132	380.63	218.31
1	13	133	380.68	217.4
1	13	134	381.39	216.08
1	13	135	381.68	213.92
1	13	136	381.92	211.61
1	13	137	383.25	208.72
1	13	138	384.05	207.32
1	13	139	385.31	205.15
1	13	140	385.6	202.72
1	13	141	386.03	200.17
1	13	142	387.03	199.15
1	13	143	387.48	197.31
1	13	144	387.71	196.46
1	13	145	387.92	196.32
1	13	146	388.18	194.13
1	13	147	389.3	193.32
1	13	148	387.84	192.05
1	13	149	389.4	191.19
1	13	150	388.54	189.77
1	13	151	389.8	189.25
1	13	152	390.65	188.33
1	13	153	390.38	187.17
1	13	154	390.85	186.01
1	13	155	390.57	185.47
1	13	156	389.52	184.88
1	13	157	391.53	183.66
1	13	158	389.83	182.99
1	13	159	391.02	182.69
1	13	160	389.62	181.26
1	13	161	391.13	180.35
1	13	162	390.39	179.19
1	13	163	391.58	178.96
1	13	164	392.74	177.07
1	13	165	393.38	176.57
1	13	166	393	175.97
1	13	167	392.82	175.61
1	13	168	393.6	175.27
1	13	169	392.85	174.8
1	13	170	392.47	175.11
1	13	171	393.36	174.61
1	13	172	393.38	174
1	13	173	393.39	173.84
1	13	174	392.08	173.7
1	13	175	391.21	173.04
1	13	176	393.06	172.95
1	13	177	390.31	172.31
1	13	178	391.84	171.36
1	13	179	390.09	170.43
1	13	180	389.84	169.62
1	13	181	388.93	168.97
1	13	182	390.33	168.75
1	13	183	389.53	168.38
1	13	184	389.34	168.2
1	13	185	389.43	168.46
1	13	186	389.09	168.53
1	13	187	387.99	168.29
1	13	188	386.98	168.54
1	13	189	387.91	168.27
1	13	190	388.3	168.33
1	13	191	388.23	168.43
1	13	192	387.97	168.31
1	13	193	386.51	168.36
1	13	194	386.46	168.32
1	13	195	387.11	168.19
1	13	196	387.3	168.22
1	13	197	385.13	168.4
1	13	198	386.96	168.28
1	13	199	387.12	168.35
1	13	200	386.08	168.5
1	14	1	270.99	453.75
1	14	2	274.92	453.39
1	14	3	277.25	452.74
1	14	4	278.92	451.76
1	14	5	279.76	451.21
1	14	6	280.88	450.14
1	14	7	283.39	449.8
1	14	8	284.06	449.09
1	14	9	284.92	449.34
1	14	10	286.33	446.54
1	14	11	286.66	446.17
1	14	12	287.27	445.34
1	14	13	287.7	444.08
1	14	14	287.88	442.04
1	14	15	288.57	440.8
1	14	16	291	439.14
1	14	17	289.02	437.79
1	14	18	289.78	437.17
1	14	19	289.24	436.11
1	14	20	288.98	435.37
1	14	21	291.25	434.27
1	14	22	289.03	433.36
1	14	23	289.45	432.16
1	14	24	288.86	431.44
1	14	25	287.53	431.24
1	14	26	287.85	431.71
1	14	27	287.79	430.46
1	14	28	286.35	429.93
1	14	29	287.23	429.95
1	14	30	285.99	429.73
1	14	31	285.99	429.41
1	14	32	284.62	428.21
1	14	33	285.84	428.89
1	14	34	283.94	429.6
1	14	35	284.27	430.91
1	14	36	284.69	430.17
1	14	37	284.98	431.46
1	14	38	283.29	432.24
1	14	39	284.62	434.18
1	14	40	285.3	434.08
1	14	41	286.08	434.43
1	14	42	285.88	435.75
1	14	43	285.18	435.8
1	14	44	284.44	436.12
1	14	45	285.93	436.66
1	14	46	286.61	436.25
1	14	47	286.48	436.68
1	14	48	285.17	436.04
1	14	49	286.69	436
1	14	50	284.99	436.25
1	14	51	284.93	435.05
1	14	52	283.63	434.86
1	14	53	284.86	435.51
1	14	54	284.31	435.69
1	14	55	283.38	435.95
1	14	56	283.77	435.46
1	14	57	284.57	436.11
1	14	58	284.95	437.11
1	14	59	284.29	437.86
1	14	60	283.11	438.33
1	14	61	284.58	438.47
1	14	62	283.95	439.34
1	14	63	285.07	440.79
1	14	64	281.7	442.38
1	14	65	282.84	442.63
1	14	66	283.05	444.58
1	14	67	282.46	445.8
1	14	68	282.07	446.46
1	14	69	281.8	447.44
1	14	70	281.5	449.19
1	14	71	281.33	450.44
1	14	72	281.05	450
1	14	73	281.48	450.35
1	14	74	281.67	449.95
1	14	75	282.18	449.86
1	14	76	282.79	449.96
1	14	77	282.65	449.77
1	14	78	282.98	449.71
1	14	79	283.64	450.29
1	14	80	284.23	450.01
1	14	81	282.62	450.87
1	14	82	282.95	450.18
1	14	83	283.93	450.26
1	14	84	283.65	449.84
1	14	85	282.11	450.98
1	14	86	281.83	450.88
1	14	87	282.29	451.18
1	14	88	280.95	452.43
1	14	89	281.11	452.21
1	14	90	279.56	452.3
1	14	91	279.71	453.15
1	14	92	280.62	453.86
1	14	93	278.69	454.19
1	14	94	280.42	454.79
1	14	95	280.47	454.73
1	14	96	247.6	460.51
1	14	97	249.36	460.95
1	14	98	248.81	462.17
1	14	99	249.57	462.04
1	14	100	248.5	462.88
1	14	101	249.34	462.82
1	14	102	249.31	464.36
1	14	103	249.19	464.2
1	14	104	247.34	464.28
1	14	105	247.9	465.23
1	14	106	248.82	465.8
1	14	107	247.69	466.36
1	14	108	248.95	467.48
1	14	109	249.6	469.21
1	14	110	248.22	470.64
1	14	111	249.96	470.98
1	14	112	247.79	472.45
1	14	113	249.16	474.27
1	14	114	249.28	475.22
1	14	115	248.54	476.95
1	14	116	249.05	477.39
1	14	117	249.57	479.27
1	14	118	248.65	478.2
1	14	119	247.79	479.88
1	14	120	246.53	480.16
1	14	121	246.62	479.13
1	14	122	246.25	479.41
1	14	123	244.9	477.56
1	14	124	247.42	477.32
1	14	125	247.57	476.36
1	14	126	246.47	476.79
1	14	127	246.91	476.72
1	14	128	245.59	475.7
1	14	129	246.65	475.16
1	14	130	247.01	474.23
1	14	131	246.86	473.82
1	14	132	245.94	473.11
1	14	133	245.32	473.07
1	14	134	244.98	473.11
1	14	135	244.46	473.23
1	14	136	244.26	473.32
1	14	137	244.53	473.46
1	14	138	244.32	474.06
1	14	139	244.67	474.66
1	14	140	243.8	475.25
1	14	141	243.29	474.24
1	14	142	243.69	474.24
1	14	143	243.49	473.67
1	14	144	243.8	473.6
1	14	145	243.35	474.2
1	14	146	243.44	473.82
1	14	147	244.98	474.54
1	14	148	243.93	474.42
1	14	149	245.46	474.65
1	14	150	244.11	474.05
1	14	151	245.59	473.38
1	14	152	246.98	472.43
1	14	153	246.8	471.46
1	14	154	247.09	470.77
1	14	155	246.17	470.39
1	14	156	244.8	469.31
1	14	157	246.53	468.76
1	14	158	245.11	467.72
1	14	159	246.17	466.88
1	14	160	243.75	465.96
1	14	161	244.07	465
1	14	162	242.63	463.71
1	14	163	243	462.8
1	14	164	243.08	460.33
1	14	165	242.64	459.02
1	14	166	241.65	457.62
1	14	167	241.46	456.04
1	14	168	242.13	454.51
1	14	169	241.21	453.91
1	14	170	240.36	453.23
1	14	171	241	452.18
1	14	172	240.84	451.1
1	14	173	240.45	449.78
1	14	174	238.89	449.22
1	14	175	238.17	449.08
1	14	176	240.37	449.42
1	14	177	237.63	449.71
1	14	178	239.65	450.19
1	14	179	237.95	450.5
1	14	180	237.47	451.48
1	14	181	237.41	451.47
1	14	182	239.14	451.45
1	14	183	239.07	452.13
1	14	184	239	452.63
1	14	185	239.07	452.84
1	14	186	238.05	453.54
1	14	187	238.9	453.84
1	14	188	238.4	454.75
1	14	189	240.72	455.15
1	14	190	241.15	455.47
1	14	191	241.09	456.19
1	14	192	241.55	457.21
1	14	193	240.37	457.92
1	14	194	240.95	459.6
1	14	195	242.81	461.39
1	14	196	242	460.89
1	14	197	240.12	462.93
1	14	198	242.03	463.49
1	14	199	241.7	465.08
1	14	200	240.04	465.53
1	15	1	433.5	589.37
1	15	2	436.26	589.27
1	15	3	437.28	589.12
1	15	4	437.79	588.2
1	15	5	437.7	587.78
1	15	6	437.6	588.07
1	15	7	439.32	588.85
1	15	8	438.89	589.99
1	15	9	438.4	593.02
1	15	10	438.47	594.02
1	15	11	437.67	596.56
1	15	12	438.25	598.52
1	15	13	437.76	599.76
1	15	14	437.18	600.51
1	15	15	437.44	601.17
1	15	16	438.86	600.98
1	15	17	436.35	601.23
1	15	18	437.43	601.39
1	15	19	436.51	602.04
1	15	20	435.52	602.3
1	15	21	438.26	602.79
1	15	22	436.05	602.87
1	15	23	436.88	603.38
1	15	24	436.66	603.49
1	15	25	435.83	603.57
1	15	26	436.54	603.89
1	15	27	436.7	604.15
1	15	28	435.38	604.03
1	15	29	437.41	604.17
1	15	30	436.9	604.07
1	15	31	437.8	604.12
1	15	32	436.47	603.82
1	15	33	438.34	604
1	15	34	437.43	604.02
1	15	35	437.87	604.07
1	15	36	438.71	603.65
1	15	37	439.61	603.54
1	15	38	438.28	603.56
1	15	39	439.51	604.06
1	15	40	439.79	604.33
1	15	41	439.95	604.45
1	15	42	440.15	604.84
1	15	43	439.7	605.2
1	15	44	438.41	605.18
1	15	45	439.81	605.16
1	15	46	439.56	604.99
1	15	47	439.91	605.07
1	15	48	438.4	604.81
1	15	49	440.13	605.08
1	15	50	439.33	605.06
1	15	51	439.64	604.51
1	15	52	438.7	605.01
1	15	53	440.18	605.07
1	15	54	440.29	604.84
1	15	55	439.26	605
1	15	56	439.85	604.77
1	15	57	440.43	604.85
1	15	58	440.85	605.1
1	15	59	440.83	605.12
1	15	60	440.18	604.85
1	15	61	441.93	604.77
1	15	62	441.39	604.77
1	15	63	442.9	604.87
1	15	64	440.24	604.94
1	15	65	441.54	604.29
1	15	66	441.67	604.28
1	15	67	441.76	604.36
1	15	68	442.2	604.36
1	15	69	441.57	604.41
1	15	70	442.07	604.96
1	15	71	441.78	605.56
1	15	72	440.85	605.59
1	15	73	441.61	605.63
1	15	74	441.64	605.61
1	15	75	442.13	605.55
1	15	76	442.45	605.3
1	15	77	442.32	605.27
1	15	78	442.5	604.67
1	15	79	443.2	604.65
1	15	80	443.47	604.82
1	15	81	442.33	605.31
1	15	82	442.55	604.84
1	15	83	443.3	605.04
1	15	84	443.39	604.3
1	15	85	442.45	604.28
1	15	86	442.94	603.63
1	15	87	444.12	603.45
1	15	88	443.59	604.3
1	15	89	444.58	603.46
1	15	90	442.8	602.86
1	15	91	443.19	602.43
1	15	92	444.82	602.47
1	15	93	443.72	601.97
1	15	94	445.69	601.53
1	15	95	446.87	600.45
1	15	96	444.72	604.04
1	15	97	446.25	603.37
1	15	98	446.37	602.68
1	15	99	447	601.13
1	15	100	446.63	599.75
1	15	101	448	598.87
1	15	102	448.33	599.41
1	15	103	448.69	598.33
1	15	104	446.85	597.76
1	15	105	447	598.06
1	15	106	447.74	598.46
1	15	107	446	598.46
1	15	108	447.02	599.22
1	15	109	447.31	599.58
1	15	110	446.76	599.36
1	15	111	448.27	598.4
1	15	112	446.93	597.94
1	15	113	448.43	597.47
1	15	114	448.44	597.18
1	15	115	448.28	596.79
1	15	116	449.56	595.86
1	15	117	450.03	596.6
1	15	118	449.6	595.92
1	15	119	449.72	596.34
1	15	120	449.87	595.52
1	15	121	449.93	594.97
1	15	122	450.09	595.45
1	15	123	449.1	594.77
1	15	124	451.63	594.81
1	15	125	451.31	595.27
1	15	126	450.3	595.86
1	15	127	450.01	596.75
1	15	128	448.83	596.74
1	15	129	450.05	597.11
1	15	130	450.92	597.06
1	15	131	451.2	596.52
1	15	132	450.26	596.92
1	15	133	449.61	597.15
1	15	134	449.25	597.59
1	15	135	448.37	597.87
1	15	136	448.07	598.11
1	15	137	448.17	599.28
1	15	138	448.8	600.21
1	15	139	448.79	599.91
1	15	140	447.98	599.49
1	15	141	447.33	599.15
1	15	142	447.73	600.19
1	15	143	447.45	599.95
1	15	144	447.91	600.12
1	15	145	447.2	601.38
1	15	146	446.83	601.23
1	15	147	447.64	601.1
1	15	148	445.85	600.56
1	15	149	447.5	601.04
1	15	150	446.41	600.71
1	15	151	447.6	601.3
1	15	152	448.48	601.3
1	15	153	448.13	601.11
1	15	154	448.73	600.89
1	15	155	447.4	601.23
1	15	156	446.57	601.01
1	15	157	448.45	600.46
1	15	158	447.21	600.28
1	15	159	449.13	599.6
1	15	160	447.78	598.29
1	15	161	449.07	598.43
1	15	162	448.36	597.49
1	15	163	449.67	597.99
1	15	164	450.78	596.9
1	15	165	451.54	596.57
1	15	166	451.17	596.78
1	15	167	451.11	597.08
1	15	168	452.07	596.31
1	15	169	451.93	596.45
1	15	170	451.38	597.4
1	15	171	452.4	597.29
1	15	172	452.33	597.66
1	15	173	452.61	597.67
1	15	174	451.35	597.1
1	15	175	451.07	596.95
1	15	176	453.17	597.46
1	15	177	450.82	598.94
1	15	178	452.52	598.88
1	15	179	451.19	599.4
1	15	180	450.79	599.22
1	15	181	450.79	598.39
1	15	182	453.09	597.25
1	15	183	452.89	597.38
1	15	184	453.66	596.53
1	15	185	454.22	596.67
1	15	186	453.64	597.85
1	15	187	452.82	596.36
1	15	188	451.25	596.1
1	15	189	452.37	595.15
1	15	190	452.81	594.85
1	15	191	452.96	595.47
1	15	192	453.38	594.74
1	15	193	451.9	594.7
1	15	194	452.07	594.34
1	15	195	453.41	593.9
1	15	196	453.65	593.19
1	15	197	451.32	594.65
1	15	198	453.44	593.5
1	15	199	453.41	593.88
1	15	200	452.51	593.66
1	16	1	566.62	663.24
1	16	2	567.59	664.38
1	16	3	567.09	665.7
1	16	4	566.3	665.99
1	16	5	565.24	666.84
1	16	6	564.34	667.56
1	16	7	565.58	668.84
1	16	8	564.49	669.27
1	16	9	564.21	671.42
1	16	10	565.23	670.59
1	16	11	565	671.24
1	16	12	566.09	672.08
1	16	13	566.67	672.25
1	16	14	566.99	671.98
1	16	15	567.81	671.87
1	16	16	571.13	670.25
1	16	17	569.78	669.41
1	16	18	571.11	669.24
1	16	19	571.02	668.69
1	16	20	570.61	668.17
1	16	21	573.95	667.19
1	16	22	572.55	666.86
1	16	23	573.82	666.36
1	16	24	573.35	665.93
1	16	25	572.89	666.49
1	16	26	573.71	667.17
1	16	27	573.93	666.49
1	16	28	573.27	666.04
1	16	29	575.01	666.79
1	16	30	574.58	667.08
1	16	31	574.86	666.61
1	16	32	573.73	666.07
1	16	33	575.09	666.54
1	16	34	573.43	666.45
1	16	35	573.7	666.86
1	16	36	573.98	665.93
1	16	37	574.29	667.15
1	16	38	572.55	667.17
1	16	39	573.91	667.44
1	16	40	574.27	667.27
1	16	41	574.29	667.14
1	16	42	573.36	667.98
1	16	43	572.36	668.01
1	16	44	570.87	668.37
1	16	45	571.71	668.9
1	16	46	571.51	668.46
1	16	47	571.13	669.21
1	16	48	569.02	669.71
1	16	49	569.65	670.13
1	16	50	567.07	671.22
1	16	51	566.41	670.35
1	16	52	564.45	671
1	16	53	565.05	672.42
1	16	54	564.39	673.36
1	16	55	562.8	674.36
1	16	56	562.72	673.84
1	16	57	562.65	675.3
1	16	58	562.06	676.34
1	16	59	560.44	678.02
1	16	60	558.33	679.09
1	16	61	557.74	680.36
1	16	62	556.32	681.45
1	16	63	556.73	682.63
1	16	64	553.95	682.61
1	16	65	554.62	681.88
1	16	66	554.3	682.86
1	16	67	553.38	683.9
1	16	68	553.17	683.77
1	16	69	552.97	684.08
1	16	70	553.63	684.63
1	16	71	553.01	685.48
1	16	72	552.4	684.61
1	16	73	552.42	685.35
1	16	74	551.82	685.7
1	16	75	551.72	685.66
1	16	76	551.36	685.91
1	16	77	550.55	685.87
1	16	78	550.73	686.08
1	16	79	549.65	688.04
1	16	80	548.43	689.09
1	16	81	546.03	690.51
1	16	82	545.1	690.79
1	16	83	545.37	691.73
1	16	84	544.34	692.05
1	16	85	543.03	692.57
1	16	86	542.43	692.82
1	16	87	543.86	692.99
1	16	88	542.2	694.42
1	16	89	542.84	693.77
1	16	90	541.27	693.16
1	16	91	540.87	693.65
1	16	92	542.51	693.91
1	16	93	541.35	693.41
1	16	94	542.9	694.06
1	16	95	543.54	693.49
1	16	96	542.71	691.76
1	16	97	544.28	691.89
1	16	98	544.27	691.91
1	16	99	545.01	691.08
1	16	100	544.22	691.04
1	16	101	544.91	690.38
1	16	102	545.09	691.61
1	16	103	544.62	692.04
1	16	104	542.36	691.46
1	16	105	542.08	691.69
1	16	106	542.82	692.05
1	16	107	540.95	692
1	16	108	541.97	693.03
1	16	109	542.58	693.09
1	16	110	542.03	692.64
1	16	111	544.14	691.04
1	16	112	542.38	691.13
1	16	113	544.18	691.13
1	16	114	544.87	690.36
1	16	115	544.91	690.8
1	16	116	546.42	690.14
1	16	117	547.07	691.66
1	16	118	546.4	690.43
1	16	119	546.25	691.1
1	16	120	545.66	690.83
1	16	121	546.2	690.2
1	16	122	545.74	690.85
1	16	123	545.33	690.03
1	16	124	547.68	690.72
1	16	125	547.36	689.67
1	16	126	546	690.06
1	16	127	545.56	690.85
1	16	128	543.74	690.45
1	16	129	544.11	690.62
1	16	130	544.74	690.8
1	16	131	544.8	690.27
1	16	132	544.58	690.21
1	16	133	544.25	690.17
1	16	134	544.38	690.83
1	16	135	543.35	690.74
1	16	136	543	690.36
1	16	137	543.12	689.76
1	16	138	542.43	690.79
1	16	139	543.09	690.86
1	16	140	542.2	690.83
1	16	141	541.95	690.59
1	16	142	542.09	690.89
1	16	143	542.21	690.37
1	16	144	541.78	690.69
1	16	145	541.24	691.58
1	16	146	540.94	691.32
1	16	147	541.5	691.44
1	16	148	539.46	690.74
1	16	149	539.93	691.17
1	16	150	538.19	691.01
1	16	151	538.33	691.81
1	16	152	538.13	691.8
1	16	153	537.13	691.56
1	16	154	536.54	691.44
1	16	155	534.55	691.65
1	16	156	532.76	692.67
1	16	157	533.25	693.22
1	16	158	530.72	693.89
1	16	159	531.23	693.86
1	16	160	529.09	693.12
1	16	161	529.64	693.05
1	16	162	528	692.58
1	16	163	528.4	693.66
1	16	164	527.76	693.21
1	16	165	526.72	694.02
1	16	166	524.97	694.7
1	16	167	524.27	695.09
1	16	168	524.2	695.23
1	16	169	522.54	695.79
1	16	170	521.12	697.22
1	16	171	520.26	698.25
1	16	172	519.21	698.61
1	16	173	518.5	698.67
1	16	174	516.25	698.52
1	16	175	514.23	698.87
1	16	176	515.75	699.92
1	16	177	512.47	701.34
1	16	178	513.16	701.4
1	16	179	510.88	702.09
1	16	180	510.06	702.52
1	16	181	510.23	701.3
1	16	182	512.82	700.64
1	16	183	512.77	700.88
1	16	184	513.38	700.26
1	16	185	513.94	699.96
1	16	186	513.53	701.07
1	16	187	513.29	699.63
1	16	188	512.65	698.93
1	16	189	513.52	698.52
1	16	190	513.9	698.35
1	16	191	513.87	699
1	16	192	513.93	699.05
1	16	193	512.84	699.1
1	16	194	512.43	699.81
1	16	195	511.87	700.2
1	16	196	511.94	699.83
1	16	197	510.97	700.56
1	16	198	511.8	700.78
1	16	199	511.59	701.7
1	16	200	510.51	701.62
1	17	1	559.73	424.12
1	17	2	562.43	424.29
1	17	3	563.15	424.45
1	17	4	563.95	423.6
1	17	5	564.01	422.96
1	17	6	564.35	421.79
1	17	7	567.2	421.13
1	17	8	567.63	419.93
1	17	9	568.68	420.55
1	17	10	569.91	417.87
1	17	11	570.31	418.34
1	17	12	571.4	418.8
1	17	13	571.29	418.89
1	17	14	570.47	418.07
1	17	15	569.93	418.39
1	17	16	571.38	418.41
1	17	17	567.59	419.22
1	17	18	567.99	420.43
1	17	19	567.14	419.95
1	17	20	567.21	419.31
1	17	21	570.95	418.06
1	17	22	569.93	417.37
1	17	23	571.47	416.92
1	17	24	571.29	416.69
1	17	25	570.55	416.8
1	17	26	571.18	417.42
1	17	27	572.65	415.63
1	17	28	571.89	414.32
1	17	29	573.98	413.91
1	17	30	573.41	413.78
1	17	31	574.37	412.77
1	17	32	573.44	410.81
1	17	33	574.13	411.31
1	17	34	572.49	411.05
1	17	35	573.56	410.48
1	17	36	576.34	406.24
1	17	37	577.26	406.2
1	17	38	576.19	405.45
1	17	39	577.77	405.18
1	17	40	578.29	403.37
1	17	41	578.99	402.46
1	17	42	578.39	403.13
1	17	43	577.87	402.79
1	17	44	577.42	402.13
1	17	45	578.77	402.46
1	17	46	579.61	401.7
1	17	47	580.32	401.31
1	17	48	579.63	400.85
1	17	49	581.59	400.3
1	17	50	580.65	399.67
1	17	51	581.42	398.25
1	17	52	580.92	397.83
1	17	53	582.07	398.14
1	17	54	582.15	398.37
1	17	55	581.08	398.61
1	17	56	581.17	397.28
1	17	57	582.04	397.64
1	17	58	582.88	397.48
1	17	59	582.7	397.61
1	17	60	582.03	397.08
1	17	61	584.24	395.62
1	17	62	583.61	395
1	17	63	585.49	394.77
1	17	64	582.72	393.9
1	17	65	584.6	391.67
1	17	66	584.89	392.03
1	17	67	584.62	391.68
1	17	68	585.08	390.85
1	17	69	584.54	390.57
1	17	70	584.98	390.52
1	17	71	585.04	389.99
1	17	72	584.37	388.18
1	17	73	585.33	387.32
1	17	74	585.53	385.93
1	17	75	586	384.97
1	17	76	587.08	383.15
1	17	77	586.94	381.48
1	17	78	587.86	380.02
1	17	79	588.34	378.99
1	17	80	588.17	377.75
1	17	81	586.65	376.6
1	17	82	587.09	374.2
1	17	83	587.82	372.2
1	17	84	587.81	369.65
1	17	85	586.43	368.52
1	17	86	586.35	366.95
1	17	87	587.3	365.92
1	17	88	585.97	366
1	17	89	586.79	364.06
1	17	90	584.99	361.88
1	17	91	583.99	361.19
1	17	92	584.07	360.04
1	17	93	581.07	358.05
1	17	94	581.48	357.3
1	17	95	580.74	356.05
1	17	96	575.27	355.17
1	17	97	575.92	355.28
1	17	98	575.02	355.63
1	17	99	574.89	354.94
1	17	100	573.44	354.54
1	17	101	573.66	353.72
1	17	102	572.62	353.84
1	17	103	571.88	353.12
1	17	104	569.31	352.1
1	17	105	568.86	351.83
1	17	106	569.27	351.38
1	17	107	567.37	351.26
1	17	108	567.52	351.9
1	17	109	568.03	352.22
1	17	110	566.7	352.69
1	17	111	568.95	352.35
1	17	112	566.8	352.13
1	17	113	567.96	351.66
1	17	114	567.47	351.05
1	17	115	566.48	350.87
1	17	116	567.08	350.52
1	17	117	566.16	350.62
1	17	118	566.23	350.46
1	17	119	565.22	350.62
1	17	120	564.53	350.5
1	17	121	564.67	350.29
1	17	122	563.87	349.88
1	17	123	563.09	349.62
1	17	124	564.75	349.54
1	17	125	564.39	348.6
1	17	126	562.95	348.13
1	17	127	562.72	347.95
1	17	128	562.06	346.82
1	17	129	562.45	346.18
1	17	130	561.79	345.34
1	17	131	562.45	343.92
1	17	132	560.95	342.61
1	17	133	560.09	341.56
1	17	134	558.51	339.99
1	17	135	557.33	337.9
1	17	136	556.07	335.84
1	17	137	555.32	333.37
1	17	138	554.79	331.99
1	17	139	554.9	331.03
1	17	140	553.89	329.34
1	17	141	552.95	326.85
1	17	142	551.85	324.84
1	17	143	551.38	323.63
1	17	144	551.39	322.45
1	17	145	551.17	322.94
1	17	146	551.21	321.89
1	17	147	552.82	321.91
1	17	148	551.11	321.28
1	17	149	551.87	320.64
1	17	150	549.66	320.03
1	17	151	549.66	319.48
1	17	152	550.08	318.3
1	17	153	548.94	317.31
1	17	154	548.24	315.79
1	17	155	546.12	315.04
1	17	156	543.74	314.36
1	17	157	543.74	312.31
1	17	158	540.04	310.32
1	17	159	538.6	308.1
1	17	160	535.32	305.8
1	17	161	534.32	303.75
1	17	162	532.25	302.96
1	17	163	531.83	302.91
1	17	164	530.72	301.52
1	17	165	529.8	300.28
1	17	166	527.78	298.43
1	17	167	525.91	296.87
1	17	168	524.87	294.32
1	17	169	522.67	292.41
1	17	170	520.56	291.51
1	17	171	519.67	289.68
1	17	172	518.56	288.35
1	17	173	517.26	287.03
1	17	174	515.11	285.59
1	17	175	513.92	284.31
1	17	176	515.05	283.72
1	17	177	513.01	284.58
1	17	178	513.82	282.97
1	17	179	512.01	282.61
1	17	180	511.57	281.55
1	17	181	510.54	279.57
1	17	182	511.17	277.47
1	17	183	509.49	276.36
1	17	184	508.53	274.84
1	17	185	508.57	273.98
1	17	186	507.46	273.99
1	17	187	506.49	272.07
1	17	188	505.25	271.3
1	17	189	505.25	269.37
1	17	190	504.59	268.77
1	17	191	504.79	268.43
1	17	192	504.01	267.81
1	17	193	501.92	267.58
1	17	194	500.81	267.09
1	17	195	501.1	265.95
1	17	196	500.78	265.25
1	17	197	498.2	265.63
1	17	198	499.33	263.57
1	17	199	498.49	263.26
1	17	200	497.16	262.35
1	18	1	700.11	358.9
1	18	2	702	358.63
1	18	3	702.12	358.56
1	18	4	702.69	358.53
1	18	5	702.18	358.61
1	18	6	702.28	358.5
1	18	7	703.68	359.06
1	18	8	703.71	358.66
1	18	9	703.95	359.93
1	18	10	704.63	357.72
1	18	11	704.2	358.46
1	18	12	704.44	358.46
1	18	13	704.1	357.91
1	18	14	703.56	356.83
1	18	15	703.84	356.2
1	18	16	706.39	355.21
1	18	17	703.62	354.44
1	18	18	704.16	353.85
1	18	19	703.18	353.39
1	18	20	702.21	352.81
1	18	21	704.6	351.68
1	18	22	702.11	351.47
1	18	23	702.33	350.93
1	18	24	700.8	350.7
1	18	25	698.41	351.09
1	18	26	697.18	351.69
1	18	27	694.7	350.77
1	18	28	690.87	350.26
1	18	29	689.69	350.35
1	18	30	687.11	349.88
1	18	31	686.01	349.6
1	18	32	684.22	348.07
1	18	33	683.93	348.45
1	18	34	681.99	348.17
1	18	35	681.2	348.45
1	18	36	680.25	346.59
1	18	37	678.03	347.19
1	18	38	674.86	346.27
1	18	39	672.68	346.13
1	18	40	669.56	344.32
1	18	41	666.21	342.96
1	18	42	662.83	342.18
1	18	43	660.07	340.75
1	18	44	657.1	340.69
1	18	45	656.99	339.69
1	18	46	656.56	339.02
1	18	47	655.96	338.91
1	18	48	654.39	339.01
1	18	49	654.58	338.76
1	18	50	653.94	339.31
1	18	51	653.89	338.09
1	18	52	653.33	338.36
1	18	53	653.18	339.19
1	18	54	652.52	339.74
1	18	55	650.87	340.06
1	18	56	649.86	338.92
1	18	57	649.21	338.68
1	18	58	648.54	338.8
1	18	59	647.14	339.1
1	18	60	645.47	338.81
1	18	61	644.81	338.02
1	18	62	644	337.73
1	18	63	643.51	337.1
1	18	64	640.97	337.62
1	18	65	639.92	335.63
1	18	66	637.85	335.42
1	18	67	636.03	335.21
1	18	68	634.68	334.2
1	18	69	633.19	333.66
1	18	70	632.04	334.5
1	18	71	631.35	335.14
1	18	72	630.27	334.38
1	18	73	629.57	334.9
1	18	74	629.37	334.86
1	18	75	629.06	334.66
1	18	76	629.17	334.75
1	18	77	628.85	335.07
1	18	78	629.05	334.65
1	18	79	629.03	335.2
1	18	80	629.19	335.64
1	18	81	628.76	336.96
1	18	82	629.36	336.5
1	18	83	629.49	336.26
1	18	84	630	336.3
1	18	85	629.7	337.85
1	18	86	630.21	337.97
1	18	87	630.48	337.82
1	18	88	630.78	339.83
1	18	89	631.1	338.6
1	18	90	631.24	338.94
1	18	91	631.65	339.36
1	18	92	631.96	339.56
1	18	93	632.29	340.44
1	18	94	633.11	340.01
1	18	95	633.73	340.05
1	18	96	610.52	313.73
1	18	97	613.55	315.4
1	18	98	614.4	316.84
1	18	99	614.75	316.8
1	18	100	613.68	317.62
1	18	101	613.43	316.92
1	18	102	613.22	318.22
1	18	103	612.44	318.38
1	18	104	611.12	318.68
1	18	105	610.76	318.92
1	18	106	610.11	317.75
1	18	107	608.53	317.94
1	18	108	608.24	317.98
1	18	109	607.31	317.81
1	18	110	606.12	317.86
1	18	111	605.86	315.76
1	18	112	603.29	315.84
1	18	113	602.01	315.03
1	18	114	599.72	313.94
1	18	115	597.55	312.95
1	18	116	596.18	310.65
1	18	117	594.39	310.69
1	18	118	592.28	308.1
1	18	119	589.89	308.34
1	18	120	587.53	307.22
1	18	121	585.8	305.96
1	18	122	584.06	305.64
1	18	123	581.8	304.17
1	18	124	583.42	304.11
1	18	125	582.37	302.58
1	18	126	580.14	302.06
1	18	127	579.17	302.13
1	18	128	577.17	301.13
1	18	129	577.11	300.31
1	18	130	576.87	300.09
1	18	131	576.28	298.56
1	18	132	575.14	297.83
1	18	133	573.79	297
1	18	134	572.95	296.71
1	18	135	571.55	295.39
1	18	136	570.45	294.19
1	18	137	569.49	292.48
1	18	138	568.28	292.4
1	18	139	568.03	291.4
1	18	140	566.86	290.01
1	18	141	566.35	289.07
1	18	142	566.08	288.43
1	18	143	565.45	287.1
1	18	144	564.98	286.74
1	18	145	564.3	287.53
1	18	146	563.85	286.57
1	18	147	563.77	285.15
1	18	148	561.09	284.48
1	18	149	561.88	284.88
1	18	150	560.08	284.1
1	18	151	559.69	283.4
1	18	152	559.56	281.82
1	18	153	558.75	280.11
1	18	154	558.55	279.43
1	18	155	556.65	277.88
1	18	156	554.08	277.45
1	18	157	554.06	275.24
1	18	158	550.9	273.17
1	18	159	551.68	272.95
1	18	160	549.3	271.37
1	18	161	550.05	270.88
1	18	162	548	270.33
1	18	163	557.29	250.82
1	18	164	557.65	249.85
1	18	165	557.75	250.63
1	18	166	557.67	251.61
1	18	167	557.41	252.39
1	18	168	558.25	252.46
1	18	169	557.29	252.76
1	18	170	556.52	253.07
1	18	171	556	252.37
1	18	172	554.22	251.5
1	18	173	553.31	251.44
1	18	174	551.64	251.1
1	18	175	550.61	250.43
1	18	176	553.48	251.64
1	18	177	551.09	252.71
1	18	178	552.72	251.71
1	18	179	551.25	252.21
1	18	180	551.28	252.19
1	18	181	551.39	251.75
1	18	182	551.84	248.72
1	18	183	549.21	246.83
1	18	184	547.79	245.01
1	18	185	546.51	243.81
1	18	186	545.57	244.18
1	18	187	543.78	241.55
1	18	188	541.35	239.69
1	18	189	541.26	236.96
1	18	190	540.81	235.52
1	18	191	540.53	234.63
1	18	192	539.54	233.02
1	18	193	537.37	231.94
1	18	194	536.64	230.93
1	18	195	536.95	228.99
1	18	196	537.16	227.21
1	18	197	534.97	227.22
1	18	198	536.45	225.78
1	18	199	536.3	225.74
1	18	200	535.41	225.35
1	19	1	603.16	341.68
1	19	2	602.22	340.05
1	19	3	601.61	339.1
1	19	4	601.06	337.88
1	19	5	600.33	337.88
1	19	6	599.73	337.66
1	19	7	600.24	337.33
1	19	8	600.28	337.36
1	19	9	600.52	338.6
1	19	10	601.48	337.04
1	19	11	602.16	338.52
1	19	12	603.09	339.58
1	19	13	603.93	340.14
1	19	14	604.61	339.95
1	19	15	605.64	340.77
1	19	16	607.06	339.85
1	19	17	607.22	341.16
1	19	18	608.05	341.18
1	19	19	608.38	341.3
1	19	20	608.43	341.62
1	19	21	609.54	340.63
1	19	22	610	341.99
1	19	23	610.42	341.59
1	19	24	610.87	342.44
1	19	25	610.75	343.96
1	19	26	611.08	344.46
1	19	27	611.91	344
1	19	28	612.34	345.02
1	19	29	612.86	345.14
1	19	30	613.56	346.08
1	19	31	614.55	345.98
1	19	32	614.93	346.32
1	19	33	615.46	346.11
1	19	34	615.7	347.35
1	19	35	615.68	348.09
1	19	36	615.89	346.94
1	19	37	616.58	347.84
1	19	38	617.19	348.62
1	19	39	617.8	348.91
1	19	40	618.46	348.71
1	19	41	619.28	348.42
1	19	42	619.86	349.63
1	19	43	620.54	350.5
1	19	44	620.29	352.01
1	19	45	621.02	351.42
1	19	46	621.49	351.51
1	19	47	622.39	352.14
1	19	48	622.47	353.13
1	19	49	623.2	352.83
1	19	50	623.69	353.29
1	19	51	624.18	351.91
1	19	52	624.7	352.4
1	19	53	625.99	353.03
1	19	54	626.42	353.96
1	19	55	627.15	355.51
1	19	56	628.24	354.79
1	19	57	629.02	355.11
1	19	58	629.93	355.28
1	19	59	630.39	356.66
1	19	60	631.03	357.1
1	19	61	631.33	356.38
1	19	62	631.68	356.76
1	19	63	632.03	355.96
1	19	64	631.84	357.34
1	19	65	631.69	355.32
1	19	66	631.6	356.22
1	19	67	631.55	356.9
1	19	68	631.58	356.55
1	19	69	631.45	356.68
1	19	70	631.51	357.29
1	19	71	631.43	357.81
1	19	72	631.3	357.17
1	19	73	631.48	357.27
1	19	74	631.44	357.29
1	19	75	631.5	356.87
1	19	76	631.57	356.15
1	19	77	631.49	356.66
1	19	78	631.68	356.15
1	19	79	631.71	356.76
1	19	80	631.85	356.41
1	19	81	631.6	357.96
1	19	82	631.86	357.12
1	19	83	632.01	356.81
1	19	84	632.74	356.26
1	19	85	633.31	357.95
1	19	86	633.56	357.81
1	19	87	634.41	357.4
1	19	88	635.02	359.01
1	19	89	635.25	357.66
1	19	90	635.84	357.61
1	19	91	636.07	357.82
1	19	92	637.09	358.04
1	19	93	637.71	359.24
1	19	94	638.93	358.48
1	19	95	639.76	357.92
1	19	96	649.57	366.46
1	19	97	649.72	365.65
1	19	98	650.47	365.98
1	19	99	651.31	365.45
1	19	100	651.84	365.93
1	19	101	652.02	365.07
1	19	102	651.98	366.52
1	19	103	652.08	366
1	19	104	652.47	366.3
1	19	105	652.59	366.39
1	19	106	652.85	365.44
1	19	107	652.48	365.69
1	19	108	652.75	365.56
1	19	109	652.78	365.5
1	19	110	652.51	365.67
1	19	111	652.88	363.27
1	19	112	653.13	363.41
1	19	113	653.7	363.16
1	19	114	654.32	362.72
1	19	115	654.28	363.97
1	19	116	654.44	362.7
1	19	117	654.47	364.43
1	19	118	654.28	363.41
1	19	119	654.33	365.09
1	19	120	654.22	365.36
1	19	121	654.34	364.67
1	19	122	654.34	365.46
1	19	123	654.37	364.86
1	19	124	654.99	364.42
1	19	125	655.4	364.17
1	19	126	655.89	365.5
1	19	127	656.1	365.71
1	19	128	656.67	365.08
1	19	129	656.84	365.47
1	19	130	656.97	366.05
1	19	131	657.78	365.28
1	19	132	658.33	365.73
1	19	133	658.33	365.71
1	19	134	658.45	366.06
1	19	135	658.37	366.13
1	19	136	658.3	366.42
1	19	137	658.53	365.66
1	19	138	659.24	366.59
1	19	139	659.38	366.91
1	19	140	659.93	367.15
1	19	141	660.05	366.75
1	19	142	660.18	367.67
1	19	143	660.82	367.37
1	19	144	661.02	368.09
1	19	145	661.64	369.08
1	19	146	661.69	368.85
1	19	147	662.06	368.21
1	19	148	662.42	368.96
1	19	149	663.66	369.08
1	19	150	664.59	370.14
1	19	151	666.41	370.84
1	19	152	668.21	370.86
1	19	153	669.93	370.87
1	19	154	673.95	372.68
1	19	155	677.23	374.71
1	19	156	679	376.6
1	19	157	680.98	376.36
1	19	158	681.7	377.66
1	19	159	683.3	377.49
1	19	160	684.03	377.72
1	19	161	685.23	377.31
1	19	162	686.38	377.87
1	19	163	691.11	380.57
1	19	164	693.73	380.57
1	19	165	695.96	381.45
1	19	166	698	382.88
1	19	167	700.97	385.39
1	19	168	705.13	386.84
1	19	169	707.56	388.96
1	19	170	709.61	390.98
1	19	171	711.8	392.02
1	19	172	713.45	392.88
1	19	173	714.56	393.3
1	19	174	714.9	394.24
1	19	175	714.9	394.89
1	19	176	715.6	394.61
1	19	177	715.61	397.15
1	19	178	716.22	395.97
1	19	179	716.61	397.55
1	19	180	717.44	398.3
1	19	181	718.28	398.43
1	19	182	719.54	397.31
1	19	183	720.37	399.11
1	19	184	722.09	400.14
1	19	185	724.74	401.77
1	19	186	726.75	404.45
1	19	187	728.1	403.92
1	19	188	730	405.77
1	19	189	732.57	405.86
1	19	190	734.47	406.7
1	19	191	736.79	408.08
1	19	192	739.24	409.4
1	19	193	740.31	411.3
1	19	194	742.04	412.28
1	19	195	744.67	412.6
1	19	196	746.95	413.73
1	19	197	748.23	416.36
1	19	198	752.17	416.17
1	19	199	754.87	417.77
1	19	200	756.3	418.81
1	20	1	692.49	447.65
1	20	2	693.82	448.12
1	20	3	694.42	448.64
1	20	4	695.09	448.48
1	20	5	695.55	448.79
1	20	6	695.61	448.45
1	20	7	696.4	449.02
1	20	8	695.94	449.5
1	20	9	695.82	450.81
1	20	10	695.91	449.61
1	20	11	695.72	450.45
1	20	12	696.16	452.23
1	20	13	696.33	453.41
1	20	14	696.47	453.34
1	20	15	697.31	454.19
1	20	16	698.9	453.9
1	20	17	698.87	454.66
1	20	18	700.01	455.35
1	20	19	700.46	455.46
1	20	20	701.45	455.57
1	20	21	702.37	455.3
1	20	22	702.89	455.77
1	20	23	703.58	455.36
1	20	24	703.77	455.62
1	20	25	704.23	456.17
1	20	26	704.68	457.56
1	20	27	705.29	456.81
1	20	28	705.84	456.21
1	20	29	706.23	457.1
1	20	30	707.01	457.42
1	20	31	707.81	457.14
1	20	32	708.37	456.45
1	20	33	708.67	457.1
1	20	34	708.77	457.39
1	20	35	709.26	458.01
1	20	36	709.36	457.11
1	20	37	709.82	458.34
1	20	38	709.77	458.26
1	20	39	709.95	459
1	20	40	709.9	458.3
1	20	41	709.92	458.08
1	20	42	709.57	458.75
1	20	43	709.41	458.76
1	20	44	709.38	459.33
1	20	45	709.51	459.84
1	20	46	709.17	459.53
1	20	47	708.58	460.12
1	20	48	708.42	460.72
1	20	49	707.95	460.82
1	20	50	707.69	460.92
1	20	51	707.03	460.13
1	20	52	706.98	460.88
1	20	53	707.36	461.52
1	20	54	707.02	461.71
1	20	55	706.87	461.95
1	20	56	706.4	461.33
1	20	57	706.35	461.83
1	20	58	706.32	462.54
1	20	59	706.09	463.57
1	20	60	705.86	463.86
1	20	61	705.88	463.62
1	20	62	705.3	463.66
1	20	63	706	463.85
1	20	64	704.23	463.93
1	20	65	704.27	462.59
1	20	66	703.78	463.73
1	20	67	703.64	464.17
1	20	68	703.11	464.13
1	20	69	702.84	463.94
1	20	70	702.3	464.79
1	20	71	702	465.31
1	20	72	700.84	464.39
1	20	73	701.02	464.8
1	20	74	700.54	464.55
1	20	75	701.04	464.42
1	20	76	700.98	464.44
1	20	77	700.3	464.46
1	20	78	700.22	464.39
1	20	79	700.43	464.83
1	20	80	700.38	464.38
1	20	81	699.38	465.19
1	20	82	699.99	464.57
1	20	83	700.95	464.41
1	20	84	700.84	464.06
1	20	85	700.19	464.24
1	20	86	700.24	464.15
1	20	87	701.13	464.47
1	20	88	700.06	465.7
1	20	89	700.73	464.58
1	20	90	698.97	463.95
1	20	91	698.76	464.21
1	20	92	699.34	464.87
1	20	93	697.86	464.36
1	20	94	698.93	464.82
1	20	95	699.17	464.1
1	20	96	731.5	475.03
1	20	97	733.08	476.25
1	20	98	733.24	477.91
1	20	99	734.48	478.93
1	20	100	735.84	480.37
1	20	101	737.97	481.15
1	20	102	739.23	483.62
1	20	103	740.23	484.32
1	20	104	739.73	484.55
1	20	105	740.2	485.8
1	20	106	741.28	485.81
1	20	107	740.66	485.81
1	20	108	740.97	486.9
1	20	109	741.72	488.17
1	20	110	741.84	488.51
1	20	111	743.06	487.73
1	20	112	742.43	488.34
1	20	113	743.37	489.18
1	20	114	743.87	489.86
1	20	115	743.91	490.87
1	20	116	744.74	490.86
1	20	117	746.58	492.87
1	20	118	748.54	491.68
1	20	119	749.53	493.35
1	20	120	750.02	493.54
1	20	121	751.1	492.9
1	20	122	751.77	493.53
1	20	123	752.31	492.81
1	20	124	754.48	493.13
1	20	125	755.5	492.21
1	20	126	755.91	493
1	20	127	755.5	493.68
1	20	128	755.19	492.99
1	20	129	754.61	493.35
1	20	130	754.78	494.26
1	20	131	755.06	493.61
1	20	132	755.07	493.65
1	20	133	755.01	493.87
1	20	134	754.67	494.28
1	20	135	754.72	494.06
1	20	136	754.72	494.37
1	20	137	754.78	493.7
1	20	138	754.88	494.49
1	20	139	755.21	494.16
1	20	140	755.21	494.22
1	20	141	755.18	493.87
1	20	142	755.38	494
1	20	143	756.06	493.69
1	20	144	756.24	494.04
1	20	145	757.09	495.41
1	20	146	757.96	494.41
1	20	147	758.94	494.12
1	20	148	759.32	494.09
1	20	149	760.28	494.68
1	20	150	761.01	494.62
1	20	151	761.92	494.97
1	20	152	762.67	494.72
1	20	153	763.35	494.15
1	20	154	763.48	494.66
1	20	155	764.11	495.01
1	20	156	763.96	495.98
1	20	157	764.09	495.65
1	20	158	763.91	496.45
1	20	159	763.95	496.97
1	20	160	763.7	496.76
1	20	161	763.77	496.52
1	20	162	763.72	496.92
1	20	163	764.03	497.63
1	20	164	764.02	496.83
1	20	165	764.17	496.86
1	20	166	764.78	497.08
1	20	167	764.94	497.23
1	20	168	765.15	497.04
1	20	169	765.75	497.11
1	20	170	766.22	497.91
1	20	171	766.88	497.58
1	20	172	767.61	497.62
1	20	173	768.27	497.78
1	20	174	768.72	497.65
1	20	175	769	498.04
1	20	176	770.13	498.18
1	20	177	770.38	500.64
1	20	178	771.14	500.16
1	20	179	771.62	501.25
1	20	180	772.6	502.46
1	20	181	773.48	502.67
1	20	182	774.57	501.83
1	20	183	774.55	503.19
1	20	184	774.35	503.3
1	20	185	774.73	504.03
1	20	186	775.25	506.48
1	20	187	774.69	505.95
1	20	188	774.7	506.5
1	20	189	776	506.19
1	20	190	777.01	507.51
1	20	191	777.98	508.96
1	20	192	778.73	509.66
1	20	193	778.21	511.17
1	20	194	778.8	512.53
1	20	195	780.3	513.37
1	20	196	781.03	513.82
1	20	197	778.99	515.61
1	20	198	780.96	515.22
1	20	199	781.88	517.16
1	20	200	781.53	518.27
1	21	1	513.99	126.67
1	21	2	512.5	128.94
1	21	3	514.04	129.03
1	21	4	513.38	129.22
1	21	5	513.68	128.73
1	21	6	514.23	128.76
1	21	7	515.22	128.23
1	21	8	514.25	127.89
1	21	9	513.98	127.89
1	21	10	513.74	127.73
1	21	11	513.6	127.12
1	21	12	513.79	126.43
1	21	13	514.4	125.89
1	21	14	514.89	125.4
1	21	15	512.77	124.53
1	21	16	516.25	124
1	21	17	513.37	123.89
1	21	18	515.55	123.97
1	21	19	514.78	123.7
1	21	20	514.85	122.89
1	21	21	514.12	121.88
1	21	22	513.39	121.22
1	21	23	513.17	119.96
1	21	24	511.67	119.2
1	21	25	511.58	118.49
1	21	26	511.09	118.27
1	21	27	510.87	117.91
1	21	28	509.51	117.59
1	21	29	509.74	117.16
1	21	30	508.74	116.91
1	21	31	510.5	116.99
1	21	32	511.27	117.34
1	21	33	510.84	116.98
1	21	34	510.04	117.81
1	21	35	511.78	118.16
1	21	36	511.55	119.09
1	21	37	511.78	119.65
1	21	38	511.75	120.07
1	21	39	513.22	120.53
1	21	40	513.55	120.68
1	21	41	515.1	121.1
1	21	42	516.19	120.96
1	21	43	515.63	121.08
1	21	44	516.02	121.04
1	21	45	515.57	121
1	21	46	515.91	120.59
1	21	47	515.99	121.16
1	21	48	516.54	121.04
1	21	49	516.58	120.61
1	21	50	516.74	120.73
1	21	51	516.23	120.77
1	21	52	517.7	120.79
1	21	53	516.82	120.91
1	21	54	518.02	121.24
1	21	55	517.49	120.99
1	21	56	517.84	120.6
1	21	57	516.63	120.85
1	21	58	518.22	121.07
1	21	59	517.82	121.21
1	21	60	518.12	121.23
1	21	61	517.52	121.37
1	21	62	518.47	121.09
1	21	63	520.85	121.62
1	21	64	519.4	121.93
1	21	65	519.82	121.89
1	21	66	518.93	122.4
1	21	67	518.2	123.06
1	21	68	521.24	122.92
1	21	69	518.48	122.91
1	21	70	520.73	122.53
1	21	71	520.41	122.64
1	21	72	518.5	122.88
1	21	73	520.41	122.5
1	21	74	519.46	122.24
1	21	75	518.82	122.44
1	21	76	517.95	122.88
1	21	77	517.78	122.72
1	21	78	519.46	122.99
1	21	79	518.53	122.95
1	21	80	518.09	123.23
1	21	81	517.32	123.57
1	21	82	517.37	123.63
1	21	83	517.17	124.33
1	21	84	517.93	124.44
1	21	85	518.24	124.75
1	21	86	518.89	125.15
1	21	87	518.68	125.02
1	21	88	517.38	125.17
1	21	89	517.44	125.29
1	21	90	520.04	124.65
1	21	91	518.22	125.01
1	21	92	518.34	125.2
1	21	93	520.26	124.28
1	21	94	519.73	124.28
1	21	95	519.53	124.28
1	21	96	519.75	124.33
1	21	97	520	124.2
1	21	98	519.55	124.62
1	21	99	519.52	124.31
1	21	100	520.41	124.1
1	21	101	519.54	123.64
1	21	102	520.14	122.89
1	21	103	520.25	122.33
1	21	104	519.05	122.48
1	21	105	519.02	121.69
1	21	106	519.87	121.64
1	21	107	520.06	120.96
1	21	108	521.85	120.23
1	21	109	521.33	119.6
1	21	110	521.2	120.2
1	21	111	520.77	119.26
1	21	112	520.68	118.65
1	21	113	522.39	118.25
1	21	114	522.3	117.78
1	21	115	521.67	117.03
1	21	116	522.69	116.41
1	21	117	522.92	116.28
1	21	118	522.58	116
1	21	119	521.98	115.93
1	21	120	522.68	115.69
1	21	121	522.91	115.3
1	21	122	522.58	114.75
1	21	123	522.5	114.37
1	21	124	522.76	114.16
1	21	125	522	114.44
1	21	126	521.54	114.68
1	21	127	522.4	114.73
1	21	128	521.91	114.42
1	21	129	522.79	114.38
1	21	130	522.32	114.38
1	21	131	522.48	114.15
1	21	132	521.76	114.56
1	21	133	521.59	114.35
1	21	134	522.19	114.38
1	21	135	521.76	114.37
1	21	136	520.38	114.4
1	21	137	521.69	114.01
1	21	138	520.54	113.95
1	21	139	521.31	113.74
1	21	140	520.92	113.45
1	21	141	520.09	113.28
1	21	142	520.69	112.64
1	21	143	520.32	112.66
1	21	144	519.08	112.64
1	21	145	518.85	112.03
1	21	146	518.77	111.41
1	21	147	517.43	111.11
1	21	148	516.86	110.46
1	21	149	516	110.25
1	21	150	517.26	110.18
1	21	151	516.6	110.31
1	21	152	517.05	110.35
1	21	153	516.48	111.07
1	21	154	517.54	110.71
1	21	155	517.79	110.84
1	21	156	517.32	112.03
1	21	157	517.69	112.53
1	21	158	519.29	112.36
1	21	159	519.35	114.16
1	21	160	520.26	115.33
1	21	161	520.31	115.59
1	21	162	519.43	115.53
1	21	163	518.93	115.67
1	21	164	519.2	115.15
1	21	165	519.22	115.69
1	21	166	519.3	115.42
1	21	167	518.96	116.1
1	21	168	518.38	116.23
1	21	169	518.8	115.24
1	21	170	517.89	115.74
1	21	171	517.11	116.34
1	21	172	516.92	115.55
1	21	173	515.49	116.4
1	21	174	515.1	115.23
1	21	175	515.25	114.65
1	21	176	514.71	114.36
1	21	177	513.64	114.48
1	21	178	513.28	113.83
1	21	179	511.59	113.74
1	21	180	511.09	113.15
1	21	181	510.33	113.22
1	21	182	510.27	112.37
1	21	183	510.15	111.46
1	21	184	510.16	110.73
1	21	185	509.21	111.01
1	21	186	508.57	110.68
1	21	187	508.55	109.67
1	21	188	508	109.75
1	21	189	507.26	109.65
1	21	190	506.89	109.36
1	21	191	506.72	109.25
1	21	192	505.91	108.6
1	21	193	505.46	108.49
1	21	194	504.9	108.68
1	21	195	505.12	107.83
1	21	196	503.53	108.85
1	21	197	503.48	108.26
1	21	198	502.85	108.44
1	21	199	502.45	107.84
1	21	200	502.16	108.62
1	22	1	328.82	468.04
1	22	2	328.76	468.27
1	22	3	330.61	468.2
1	22	4	330.98	468.24
1	22	5	331.24	468.18
1	22	6	332.86	468.18
1	22	7	333.89	467.68
1	22	8	334.25	467.22
1	22	9	334.79	466.63
1	22	10	335.5	466.7
1	22	11	336.16	467.13
1	22	12	336.45	466.87
1	22	13	337.26	466.92
1	22	14	338.17	467.42
1	22	15	336.33	467.38
1	22	16	339.81	468.53
1	22	17	337.93	467.6
1	22	18	340.9	467.52
1	22	19	341.87	466.21
1	22	20	344.35	465.34
1	22	21	345.61	464.57
1	22	22	347.28	463.99
1	22	23	348.38	463.06
1	22	24	349.1	462.37
1	22	25	350.58	461.37
1	22	26	353.22	462.02
1	22	27	352.91	461.31
1	22	28	353.9	461.31
1	22	29	353.58	460.84
1	22	30	353.52	460.35
1	22	31	354.99	460.09
1	22	32	355.73	460.04
1	22	33	354.55	459.47
1	22	34	355.25	460.61
1	22	35	355.77	460.16
1	22	36	354.99	460.4
1	22	37	354.84	460.05
1	22	38	355.09	460
1	22	39	355.2	459.71
1	22	40	355.61	459.92
1	22	41	355.79	459.42
1	22	42	356.77	459.34
1	22	43	356.82	459.78
1	22	44	357.3	459.4
1	22	45	357.12	459.38
1	22	46	357.45	458.14
1	22	47	358.19	457.87
1	22	48	359.02	457.53
1	22	49	359.27	455.79
1	22	50	359.33	454.33
1	22	51	359.48	453.04
1	22	52	361.77	452.03
1	22	53	361.86	450.68
1	22	54	364.43	450.04
1	22	55	364.89	448.56
1	22	56	365.23	446.8
1	22	57	364.62	445.77
1	22	58	366.25	445.35
1	22	59	366.28	444.86
1	22	60	367.35	444.35
1	22	61	366.65	443.79
1	22	62	367.34	443.33
1	22	63	369.64	444.07
1	22	64	367.96	443.38
1	22	65	368.96	442.86
1	22	66	368.03	443.08
1	22	67	368.13	442.36
1	22	68	370.24	439.8
1	22	69	368.96	439.96
1	22	70	371.1	438.91
1	22	71	371.17	438.48
1	22	72	370.1	438.81
1	22	73	372.74	437.46
1	22	74	372.43	435.61
1	22	75	372.91	435.11
1	22	76	372.85	435.5
1	22	77	372.77	434.32
1	22	78	374.99	434.71
1	22	79	374.41	434.32
1	22	80	374.2	434.76
1	22	81	373.28	433.87
1	22	82	374.04	433.12
1	22	83	374.93	433.75
1	22	84	375.81	432.69
1	22	85	376.49	432.87
1	22	86	377.11	432.53
1	22	87	377.67	431.75
1	22	88	376.44	430.96
1	22	89	376.98	430.56
1	22	90	379.16	429.49
1	22	91	377.51	429.84
1	22	92	377.86	429.87
1	22	93	379.44	428.73
1	22	94	379.35	428.77
1	22	95	379.18	428.13
1	22	96	379.56	427.42
1	22	97	380.32	426.69
1	22	98	381.36	426.28
1	22	99	381	425.61
1	22	100	382.64	424.96
1	22	101	381.54	423.82
1	22	102	382.45	423.28
1	22	103	382.88	422.47
1	22	104	382.47	422.2
1	22	105	382.04	420.92
1	22	106	383.61	420.29
1	22	107	383.99	419.41
1	22	108	385.52	418.97
1	22	109	385.15	418.41
1	22	110	386.51	418.91
1	22	111	385.13	418.49
1	22	112	384.62	418.7
1	22	113	386.2	418.64
1	22	114	385.67	418.33
1	22	115	384.6	417.95
1	22	116	386.08	417.51
1	22	117	386.8	417.49
1	22	118	387.12	417.77
1	22	119	386.81	417.6
1	22	120	387.57	417.49
1	22	121	388.73	417.68
1	22	122	388.17	417.47
1	22	123	388.69	417.65
1	22	124	388.48	417.5
1	22	125	389.17	417.92
1	22	126	389.55	418.07
1	22	127	390.41	418.07
1	22	128	389.3	417.78
1	22	129	390.14	417.8
1	22	130	389.89	417.56
1	22	131	389.07	417.49
1	22	132	389.03	417.56
1	22	133	388.68	417.34
1	22	134	389.88	417.05
1	22	135	389.47	416.54
1	22	136	388.34	416.05
1	22	137	390.3	415.86
1	22	138	390.1	416.17
1	22	139	391.76	415.86
1	22	140	391.82	414.6
1	22	141	391.96	412.99
1	22	142	393.18	412.11
1	22	143	393.61	411.99
1	22	144	393.6	411.96
1	22	145	393.66	411.11
1	22	146	394.32	410.52
1	22	147	394.68	410.25
1	22	148	393.1	409.46
1	22	149	392.65	408.86
1	22	150	394.7	408.36
1	22	151	393.97	407.36
1	22	152	393.66	406.71
1	22	153	393.36	406.01
1	22	154	394.49	405.04
1	22	155	394.63	404.35
1	22	156	394.79	404.06
1	22	157	395.57	403.96
1	22	158	396.28	402.99
1	22	159	396.4	403.11
1	22	160	397.52	402.75
1	22	161	396.51	401.74
1	22	162	395.97	401.05
1	22	163	396.25	400.43
1	22	164	397.49	400.39
1	22	165	398.01	399.82
1	22	166	398.03	399.5
1	22	167	398.7	399.05
1	22	168	398.31	398.76
1	22	169	398.66	397.89
1	22	170	398.41	397.19
1	22	171	399.09	396.55
1	22	172	399.5	396.34
1	22	173	398.87	395.85
1	22	174	398.96	395.25
1	22	175	401.37	395
1	22	176	401.99	394.71
1	22	177	401.55	393.91
1	22	178	401.81	393.41
1	22	179	400.33	393.24
1	22	180	401.27	393.35
1	22	181	401.84	393.6
1	22	182	402.21	393.39
1	22	183	401.68	393.14
1	22	184	402.56	392.53
1	22	185	402.43	393.09
1	22	186	402.78	392.48
1	22	187	402.24	391.86
1	22	188	403.37	391.49
1	22	189	403.27	390.77
1	22	190	404.05	390.78
1	22	191	403.86	390.53
1	22	192	404.6	390.06
1	22	193	405.92	389.85
1	22	194	404.76	388.65
1	22	195	406.08	388.1
1	22	196	406.16	387.85
1	22	197	407.2	387.38
1	22	198	407.67	387.07
1	22	199	406.42	386.35
1	22	200	408.06	386.79
1	23	1	130.78	693.01
1	23	2	131	692.83
1	23	3	132.68	691.62
1	23	4	132.95	691.7
1	23	5	129.48	693.93
1	23	6	129.87	694.17
1	23	7	130.16	693.43
1	23	8	129.56	693.48
1	23	9	126.95	695.23
1	23	10	125.57	695.42
1	23	11	125.11	695.73
1	23	12	125.46	695
1	23	13	127.3	694.61
1	23	14	129.28	694.32
1	23	15	129.13	692.67
1	23	16	133.07	692.66
1	23	17	131.97	691.69
1	23	18	135.45	691.48
1	23	19	135.11	689.73
1	23	20	135.8	689.63
1	23	21	134.87	689.41
1	23	22	134.64	689.21
1	23	23	134.55	688.7
1	23	24	134.15	688.47
1	23	25	134.29	687.76
1	23	26	135.15	689.64
1	23	27	134.58	688.21
1	23	28	133.69	688.7
1	23	29	133.01	687.48
1	23	30	131.85	687.59
1	23	31	131.57	687.84
1	23	32	131.49	688.25
1	23	33	129.98	687.23
1	23	34	129.99	688.21
1	23	35	130.65	687.25
1	23	36	129.48	687.3
1	23	37	129.68	686.53
1	23	38	129.33	687.59
1	23	39	128.78	687.88
1	23	40	129.48	688.24
1	23	41	129.84	687.21
1	23	42	129.88	687.47
1	23	43	129.45	688.18
1	23	44	129.56	688.21
1	23	45	128.78	688.29
1	23	46	127.61	687.09
1	23	47	126.21	688.39
1	23	48	124.67	689.36
1	23	49	123.92	689.07
1	23	50	122.95	688.68
1	23	51	121.51	688.76
1	23	52	121.53	689.28
1	23	53	120.98	689.67
1	23	54	120.82	690.74
1	23	55	119.86	690.3
1	23	56	119.3	689.95
1	23	57	117.91	689.34
1	23	58	117.26	690.22
1	23	59	115.98	690.67
1	23	60	115.32	690.92
1	23	61	114.32	690.93
1	23	62	113.87	691.06
1	23	63	113.42	693.06
1	23	64	112.93	691.91
1	23	65	112.15	692.41
1	23	66	111.31	693.49
1	23	67	110.65	693.81
1	23	68	110.07	692.62
1	23	69	109.25	692.95
1	23	70	108.97	692.38
1	23	71	108.86	692.71
1	23	72	108.37	692.91
1	23	73	107.99	692.86
1	23	74	107.49	691.58
1	23	75	106.61	692
1	23	76	105.7	692.51
1	23	77	105.15	692.27
1	23	78	104.72	692.88
1	23	79	104.33	692.53
1	23	80	103.52	693.19
1	23	81	102.35	692.83
1	23	82	101.47	692.62
1	23	83	100.71	694.16
1	23	84	100.14	693.86
1	23	85	99.638	694.22
1	23	86	99.675	694.34
1	23	87	99.705	694.04
1	23	88	98.888	694.4
1	23	89	99.053	694.76
1	23	90	99.492	693.81
1	23	91	98.804	693.67
1	23	92	98.738	694.14
1	23	93	98.265	693.14
1	23	94	98.14	692.98
1	23	95	98.057	692.49
1	23	96	98.439	692.44
1	23	97	98.06	692.53
1	23	98	97.712	693.98
1	23	99	96.875	692.71
1	23	100	97.11	693.29
1	23	101	95.766	692.82
1	23	102	95.453	692.5
1	23	103	94.471	692.8
1	23	104	92.675	693.28
1	23	105	91.554	692.95
1	23	106	91.356	693.45
1	23	107	90.19	693.06
1	23	108	90.593	692.5
1	23	109	89.228	692.84
1	23	110	88.613	694.33
1	23	111	87.17	693.62
1	23	112	85.945	693.44
1	23	113	86.649	693.84
1	23	114	84.931	693.24
1	23	115	83.416	692.88
1	23	116	83.718	692.72
1	23	117	83.748	692.71
1	23	118	83.527	692.6
1	23	119	82.805	692.94
1	23	120	83.202	692.52
1	23	121	83.277	693.04
1	23	122	82.898	691.88
1	23	123	82.659	692.47
1	23	124	81.585	692.27
1	23	125	80.615	692.9
1	23	126	79.853	693.61
1	23	127	80.15	694.37
1	23	128	78.5	694.22
1	23	129	78.358	694.22
1	23	130	77.407	694.4
1	23	131	76.551	694.17
1	23	132	75.569	695.33
1	23	133	74.962	695.53
1	23	134	74.876	696.22
1	23	135	74.309	696.18
1	23	136	72.638	696.21
1	23	137	72.929	696.23
1	23	138	71.282	697.15
1	23	139	71.142	697.44
1	23	140	70.446	696.67
1	23	141	69.226	696.48
1	23	142	68.942	697.49
1	23	143	67.884	698.26
1	23	144	66.458	699.41
1	23	145	65.118	699.09
1	23	146	64.729	699.44
1	23	147	63.499	700.53
1	23	148	61.849	700.17
1	23	149	60.622	700.47
1	23	150	60.657	701.59
1	23	151	58.721	702.15
1	23	152	57.807	702.99
1	23	153	56.31	704.22
1	23	154	55.896	703.97
1	23	155	54.77	704.57
1	23	156	54.006	706.57
1	23	157	53.689	706.96
1	23	158	53.579	706.95
1	23	159	52.361	708.99
1	23	160	51.75	709.33
1	23	161	50.485	709.08
1	23	162	49.431	708.92
1	23	163	48.196	709.97
1	23	164	47.697	710.8
1	23	165	46.628	711.75
1	23	166	45.688	712.97
1	23	167	44.775	714.27
1	23	168	43.849	715.04
1	23	169	42.131	715.73
1	23	170	40.082	716.43
1	23	171	38.789	717.78
1	23	172	37.532	718
1	23	173	35.996	719.21
1	23	174	35.065	718.91
1	23	175	34.825	719.96
1	23	176	34.477	720.78
1	23	177	34.207	721.29
1	23	178	33.842	721.3
1	23	179	31.843	721.17
1	23	180	30.781	721.89
1	23	181	28.447	723.59
1	23	182	26.63	724.5
1	23	183	24.893	724.08
1	23	184	23.833	725.28
1	23	185	22.715	726.67
1	23	186	21.795	727
1	23	187	21.23	725.96
1	23	188	21.242	726.15
1	23	189	21.424	725.56
1	23	190	23.096	725.49
1	23	191	23.562	725.05
1	23	192	23.451	725.26
1	23	193	23.547	725.39
1	23	194	22.45	724.27
1	23	195	22.715	723.96
1	23	196	21.699	725.25
1	23	197	22.011	724.85
1	23	198	21.67	725.91
1	23	199	21.704	724.78
1	23	200	22.755	726.73
1	24	1	420.94	424.2
1	24	2	419.89	425.3
1	24	3	420.78	425.61
1	24	4	420.2	426.58
1	24	5	419.74	427.18
1	24	6	419.66	427.95
1	24	7	418.86	428.57
1	24	8	417.86	428.58
1	24	9	417.27	428.8
1	24	10	416.55	429.55
1	24	11	416.13	430.27
1	24	12	415.69	430.72
1	24	13	415.89	430.49
1	24	14	417.21	430.46
1	24	15	414.84	430.22
1	24	16	418.2	429.73
1	24	17	415.62	429.33
1	24	18	417.43	428.63
1	24	19	415.99	427.67
1	24	20	416.7	426.67
1	24	21	416.79	425.62
1	24	22	416.88	424.71
1	24	23	416.34	423.92
1	24	24	415.25	423.32
1	24	25	415.3	422.68
1	24	26	417.09	422.13
1	24	27	415.57	421.23
1	24	28	415.25	420.48
1	24	29	414.4	419.53
1	24	30	414.21	418.64
1	24	31	415.85	417.77
1	24	32	417.13	416.94
1	24	33	415.78	416.07
1	24	34	416.85	415.4
1	24	35	417.97	414.48
1	24	36	416.97	414.07
1	24	37	416.55	413.47
1	24	38	416.39	413.72
1	24	39	416.6	413.55
1	24	40	417.68	413.71
1	24	41	417.88	413.6
1	24	42	418.54	413.69
1	24	43	418.7	413.87
1	24	44	418.97	413.64
1	24	45	417.99	413.58
1	24	46	417.04	413.28
1	24	47	417.46	412.85
1	24	48	418.22	412.83
1	24	49	418.23	412.54
1	24	50	418.26	412.39
1	24	51	417.67	411.75
1	24	52	419.06	411.66
1	24	53	418.66	410.9
1	24	54	420.15	410.52
1	24	55	419.13	410.52
1	24	56	418.75	410.29
1	24	57	417.17	410.16
1	24	58	418.4	409.95
1	24	59	418.45	409.17
1	24	60	419.42	407.95
1	24	61	419.56	406.71
1	24	62	420.31	404.87
1	24	63	423	404.58
1	24	64	421.05	403.22
1	24	65	421.76	401.84
1	24	66	421	401.4
1	24	67	420.61	401.17
1	24	68	422.56	399.23
1	24	69	421.1	399.44
1	24	70	422.44	399.08
1	24	71	422.62	399.42
1	24	72	421.71	399.71
1	24	73	423.8	400.29
1	24	74	422.6	400.06
1	24	75	422.54	400.41
1	24	76	422.21	400.65
1	24	77	422.09	400.91
1	24	78	423.61	401.95
1	24	79	422.42	401.82
1	24	80	422.19	402.08
1	24	81	420.36	402.53
1	24	82	420.23	403.2
1	24	83	420.23	404.78
1	24	84	419.68	405.71
1	24	85	419.25	406.86
1	24	86	418.94	407.67
1	24	87	417.87	408.29
1	24	88	415.78	409.17
1	24	89	415.12	411.25
1	24	90	416.66	412.28
1	24	91	414.84	413.67
1	24	92	414.12	415.3
1	24	93	414.34	415.29
1	24	94	414	416.19
1	24	95	412.89	416.67
1	24	96	412.48	417.4
1	24	97	411.66	418.3
1	24	98	410.73	419.71
1	24	99	409.01	420.09
1	24	100	409.34	421.22
1	24	101	407.32	421.89
1	24	102	406.05	423.32
1	24	103	403.7	425.29
1	24	104	401.31	426.69
1	24	105	399.28	427.46
1	24	106	398.45	428.54
1	24	107	396.89	428.69
1	24	108	397.45	429.33
1	24	109	396.61	429.08
1	24	110	397.22	429.45
1	24	111	396.08	428.53
1	24	112	395.02	427.89
1	24	113	396.41	427.97
1	24	114	396.01	427.61
1	24	115	394.91	426.49
1	24	116	396.4	426.13
1	24	117	396.86	425.56
1	24	118	430.67	425.03
1	24	119	428.42	427.69
1	24	120	427.16	429.61
1	24	121	426.17	432.22
1	24	122	424.47	432.86
1	24	123	423.57	434.06
1	24	124	422.27	434.22
1	24	125	422.07	434.93
1	24	126	421.14	435.44
1	24	127	421.07	436.35
1	24	128	419.12	436.81
1	24	129	419.29	437.74
1	24	130	418.21	438.54
1	24	131	417.28	439.23
1	24	132	415.58	441.26
1	24	133	414.16	442.2
1	24	134	414.81	443.17
1	24	135	413.94	443.84
1	24	136	411.96	444.05
1	24	137	413.36	444.59
1	24	138	412.72	445.43
1	24	139	413.62	445.57
1	24	140	412.75	444.68
1	24	141	411.62	444.38
1	24	142	411.6	444.87
1	24	143	411.15	445.41
1	24	144	410.16	446.54
1	24	145	410.21	446.52
1	24	146	410.81	446.86
1	24	147	410.01	448
1	24	148	408.46	446.94
1	24	149	406.46	448.13
1	24	150	407.28	449.47
1	24	151	406.15	449.94
1	24	152	405.88	450.73
1	24	153	404.37	451.91
1	24	154	404.66	451.6
1	24	155	404.41	452.32
1	24	156	403.1	454.39
1	24	157	403.25	454.85
1	24	158	404.03	454.27
1	24	159	402.99	456.19
1	24	160	403.1	457.07
1	24	161	401.97	457.1
1	24	162	400.08	457.86
1	24	163	399.46	459.49
1	24	164	399.93	460.51
1	24	165	399.6	461.77
1	24	166	398.86	462.78
1	24	167	398.49	464.27
1	24	168	397.35	465.34
1	24	169	397.49	465.51
1	24	170	396.7	466.52
1	24	171	396.47	467.81
1	24	172	396.67	468.2
1	24	173	395.15	470.78
1	24	174	394.67	471.18
1	24	175	395.42	472.87
1	24	176	394.6	474.22
1	24	177	393	476.09
1	24	178	392.4	477.31
1	24	179	390.75	478.88
1	24	180	390.62	480.66
1	24	181	389.88	482.3
1	24	182	390.05	482.83
1	24	183	389.83	482.99
1	24	184	390.08	483.61
1	24	185	389.99	485.18
1	24	186	390.51	486.28
1	24	187	389.9	486.41
1	24	188	389.34	487.43
1	24	189	389.04	488
1	24	190	388.72	488.82
1	24	191	388	489.33
1	24	192	388.04	490.05
1	24	193	388.64	490.64
1	24	194	387.58	490.32
1	24	195	388.77	490.47
1	24	196	387.66	491.47
1	24	197	388.31	491.51
1	24	198	387.66	492.23
1	24	199	386.82	491.81
1	24	200	387.65	493.82
1	25	1	123.08	551.31
1	25	2	123.15	551.2
1	25	3	123.82	552.72
1	25	4	124.41	553.06
1	25	5	124.7	555.35
1	25	6	125.29	555.38
1	25	7	125.26	557.29
1	25	8	124.77	556.37
1	25	9	124.5	556.6
1	25	10	123.98	558.1
1	25	11	123.71	559.88
1	25	12	122.94	560.92
1	25	13	123.33	562.7
1	25	14	124.25	563.7
1	25	15	124.65	564.52
1	25	16	126.26	565.37
1	25	17	126.16	565.99
1	25	18	125.22	566.91
1	25	19	123.01	567.04
1	25	20	124.08	568.53
1	25	21	123.27	569.28
1	25	22	123.87	569.5
1	25	23	123.42	569.84
1	25	24	124.04	571.99
1	25	25	123.92	572.56
1	25	26	124.07	572.71
1	25	27	123.81	573.97
1	25	28	123.64	574.32
1	25	29	122.96	575.47
1	25	30	122.29	575.22
1	25	31	122.49	576.11
1	25	32	122.13	576.22
1	25	33	121.63	576.37
1	25	34	121.73	576.6
1	25	35	121.63	576.55
1	25	36	121.74	576.32
1	25	37	121.88	578.03
1	25	38	121.83	578.42
1	25	39	121.79	578.36
1	25	40	121.7	578.08
1	25	41	121.83	578.21
1	25	42	122.08	579.34
1	25	43	122.19	579.21
1	25	44	122.71	578.91
1	25	45	123.01	580.05
1	25	46	123.56	579.13
1	25	47	123.8	579.53
1	25	48	124.49	580.17
1	25	49	124.55	580.77
1	25	50	124.49	580.3
1	25	51	124.52	581.51
1	25	52	124.43	581.1
1	25	53	124.6	582.01
1	25	54	124.61	581.95
1	25	55	125.24	582.58
1	25	56	125.32	583.14
1	25	57	125.27	582.84
1	25	58	125.18	584.34
1	25	59	125.15	584.26
1	25	60	125.25	583.95
1	25	61	125.17	585.05
1	25	62	125.19	583.71
1	25	63	125.25	585.24
1	25	64	125.29	585
1	25	65	125.31	584.24
1	25	66	125.21	583.57
1	25	67	125.22	583.38
1	25	68	125.16	584.2
1	25	69	125.28	583.86
1	25	70	125.19	584.36
1	25	71	125.29	583.62
1	25	72	125.32	584.05
1	25	73	125.26	583.87
1	25	74	125.51	584.65
1	25	75	126.04	585.25
1	25	76	126.15	584.66
1	25	77	126.16	585.57
1	25	78	126.34	584.48
1	25	79	126.95	584.63
1	25	80	126.99	585.99
1	25	81	127.12	586.29
1	25	82	127.47	586.14
1	25	83	128.4	586.45
1	25	84	128.45	586.26
1	25	85	128.82	586.69
1	25	86	129.51	586.46
1	25	87	130.05	586.4
1	25	88	130.47	587.11
1	25	89	131.24	586.31
1	25	90	131.93	586.4
1	25	91	132.73	587.06
1	25	92	133.4	587.78
1	25	93	133.69	588.5
1	25	94	134.54	587.93
1	25	95	134.88	588.14
1	25	96	135.67	588.68
1	25	97	135.82	588.24
1	25	98	136.03	587.51
1	25	99	137.13	587.95
1	25	100	137.74	587.18
1	25	101	138.05	586.39
1	25	102	138.55	587.89
1	25	103	138.98	587.98
1	25	104	139.29	587.75
1	25	105	139.96	588.29
1	25	106	140.87	587.08
1	25	107	141.68	587.05
1	25	108	142.04	587.62
1	25	109	141.97	587.41
1	25	110	142.3	587.25
1	25	111	142.07	586.63
1	25	112	142.48	585.75
1	25	113	143.3	586.97
1	25	114	143.85	586.51
1	25	115	143.95	586.65
1	25	116	144.08	586.16
1	25	117	144.91	585.34
1	25	118	145.92	584.22
1	25	119	146.86	584.52
1	25	120	147.12	583.89
1	25	121	147.65	583.72
1	25	122	148.33	583.26
1	25	123	149.71	583.02
1	25	124	151.22	582.44
1	25	125	152.86	581.28
1	25	126	155.56	581.69
1	25	127	157.19	580.83
1	25	128	158.42	580.87
1	25	129	160.05	580.51
1	25	130	162.64	580.66
1	25	131	164.64	580.65
1	25	132	167.41	580.63
1	25	133	170.02	580.7
1	25	134	172.09	581.02
1	25	135	173.9	580.8
1	25	136	177.06	579.69
1	25	137	179.09	580.84
1	25	138	182.8	580.83
1	25	139	185.88	580.77
1	25	140	187.14	581.33
1	25	141	190.05	582.33
1	25	142	191.84	581.77
1	25	143	194.78	581.36
1	25	144	196.24	582.33
1	25	145	197.44	581.03
1	25	146	199.49	581.33
1	25	147	201.95	581.22
1	25	148	203.86	580.85
1	25	149	206.73	582.2
1	25	150	208.18	581.3
1	25	151	209.95	582.55
1	25	152	212.1	581.36
1	25	153	214.18	582.05
1	25	154	215.37	582.43
1	25	155	218.24	582.7
1	25	156	221.23	583.15
1	25	157	222.64	582.9
1	25	158	224.37	583.13
1	25	159	225.47	582.57
1	25	160	228.58	582.27
1	25	161	230.65	582.21
1	25	162	231.07	582.73
1	25	163	233.62	583.25
1	25	164	235.95	582.9
1	25	165	236.77	582.93
1	25	166	239.49	583.59
1	25	167	239.79	582.93
1	25	168	242.19	583.01
1	25	169	242.44	582.88
1	25	170	244.89	583.51
1	25	171	246.74	584.73
1	25	172	247.79	583.82
1	25	173	249.35	583.67
1	25	174	250.21	584.66
1	25	175	251.07	582.94
1	25	176	252.31	583.61
1	25	177	253.61	584.69
1	25	178	254.34	585.42
1	25	179	255.16	585.89
1	25	180	256.02	584.84
1	25	181	257.21	584.2
1	25	182	258.52	583.72
1	25	183	259.89	584.44
1	25	184	261.78	585.65
1	25	185	263.63	585.53
1	25	186	264.69	585.05
1	25	187	266.74	584.9
1	25	188	268.21	584.32
1	25	189	270.56	585.21
1	25	190	272.54	585.92
1	25	191	276.03	586.02
1	25	192	278.47	586.87
1	25	193	280.57	587.01
1	25	194	283.35	587.41
1	25	195	283.92	588.49
1	25	196	286.88	587.04
1	25	197	287.91	588
1	25	198	288.52	588.35
1	25	199	290.93	588.88
1	25	200	292.08	588.81
1	26	1	377.75	520.2
1	26	2	377.97	520.01
1	26	3	381.99	522.08
1	26	4	383.5	522.57
1	26	5	385.7	524.51
1	26	6	386.36	523.5
1	26	7	387.45	524.77
1	26	8	386.57	523.56
1	26	9	387.06	523.07
1	26	10	388.9	523.47
1	26	11	389.96	523.53
1	26	12	389.56	523.2
1	26	13	390.01	523.18
1	26	14	390.35	523.16
1	26	15	390.29	522.74
1	26	16	391.19	521.99
1	26	17	391.21	521.97
1	26	18	391.15	521.71
1	26	19	390.39	521.7
1	26	20	391.45	521.62
1	26	21	390.55	522.6
1	26	22	391.37	521.44
1	26	23	390.32	522.7
1	26	24	391.92	523.03
1	26	25	391.93	523.95
1	26	26	392.15	523.63
1	26	27	391.88	524.19
1	26	28	391.79	523.72
1	26	29	391.5	524.03
1	26	30	391.19	523.12
1	26	31	392.11	523.75
1	26	32	391.06	523.79
1	26	33	391.7	523.19
1	26	34	391.98	523.18
1	26	35	391.49	523.27
1	26	36	391.74	522.8
1	26	37	392.15	523.6
1	26	38	391.96	523.43
1	26	39	391.86	523.33
1	26	40	391.13	523.67
1	26	41	391.28	522.8
1	26	42	391.9	522.91
1	26	43	393.24	522.23
1	26	44	393.22	523.51
1	26	45	394	523.48
1	26	46	393.93	524.29
1	26	47	394.25	523.55
1	26	48	394.53	523.89
1	26	49	394.71	525.2
1	26	50	394.98	524.72
1	26	51	395.62	526.62
1	26	52	396.2	526.79
1	26	53	396.38	527.31
1	26	54	396.37	527.32
1	26	55	396.41	528.49
1	26	56	397.34	528.49
1	26	57	398.16	528.58
1	26	58	398.78	530.01
1	26	59	399.17	529.67
1	26	60	399.99	530.55
1	26	61	400.5	532.34
1	26	62	401.32	532.44
1	26	63	402.38	533.74
1	26	64	402.72	535.07
1	26	65	403.23	534.62
1	26	66	403.89	535.56
1	26	67	404.96	535.5
1	26	68	405.66	537.54
1	26	69	406.63	539.23
1	26	70	407.39	540.88
1	26	71	408.23	540.75
1	26	72	408.86	541.58
1	26	73	409.08	543.52
1	26	74	410.48	544.97
1	26	75	411.53	546.92
1	26	76	412.36	546.84
1	26	77	412.95	548.6
1	26	78	413.98	547.92
1	26	79	414.76	548.54
1	26	80	415.1	550.76
1	26	81	416.36	551.37
1	26	82	416.09	553.28
1	26	83	417.99	553.14
1	26	84	417.91	554.91
1	26	85	418.62	556.12
1	26	86	419.27	557.68
1	26	87	419.45	558.83
1	26	88	420.76	559.83
1	26	89	422.31	559.83
1	26	90	423.24	561.3
1	26	91	426.53	564.51
1	26	92	428.36	568
1	26	93	430.65	570.86
1	26	94	432.79	571.93
1	26	95	432.61	573.91
1	26	96	434.57	575.48
1	26	97	434.26	577.73
1	26	98	434.46	578.65
1	26	99	436.9	579.46
1	26	100	437.96	579.86
1	26	101	437.66	580.94
1	26	102	439.24	582.53
1	26	103	439.68	583.89
1	26	104	441.28	584.12
1	26	105	442.41	585.39
1	26	106	443.7	585.31
1	26	107	444.72	586.25
1	26	108	443.71	587.95
1	26	109	444.3	587.93
1	26	110	446.16	588.12
1	26	111	445.45	588.11
1	26	112	447.78	588.37
1	26	113	448.64	591.37
1	26	114	449.93	592.19
1	26	115	452.35	594.27
1	26	116	453.77	596.19
1	26	117	456.1	596.83
1	26	118	458.13	597.27
1	26	119	460.18	599.53
1	26	120	461.22	600.95
1	26	121	462.56	602.21
1	26	122	462.84	603.88
1	26	123	464.83	604.3
1	26	124	465.38	605.18
1	26	125	465.87	605.72
1	26	126	468.4	606.18
1	26	127	468.82	608.26
1	26	128	468.25	610.26
1	26	129	469.43	611.09
1	26	130	471.2	611.5
1	26	131	471.11	613.23
1	26	132	472.65	613.09
1	26	133	473.54	613.77
1	26	134	473.99	614.65
1	26	135	474.33	615.35
1	26	136	474.98	614.38
1	26	137	474.27	616.37
1	26	138	476.06	616.18
1	26	139	476.38	616.91
1	26	140	475.42	618.49
1	26	141	475.98	618.87
1	26	142	475.76	618.92
1	26	143	477.49	618.29
1	26	144	477.04	620.49
1	26	145	477.25	620.19
1	26	146	478.72	621.39
1	26	147	481.05	621.01
1	26	148	481.89	621.78
1	26	149	483.55	623.72
1	26	150	484.64	623.83
1	26	151	484.74	625.83
1	26	152	486.2	625.49
1	26	153	486.43	626.63
1	26	154	485.78	627.94
1	26	155	486.77	628.82
1	26	156	488.43	629.29
1	26	157	489.01	629.73
1	26	158	489.75	630.7
1	26	159	489.31	631.45
1	26	160	491.26	631.75
1	26	161	492.77	631.97
1	26	162	492.17	633.88
1	26	163	493.12	634.75
1	26	164	494.1	635.81
1	26	165	494.44	637.14
1	26	166	496.83	638.76
1	26	167	497.16	640.87
1	26	168	500.76	643.28
1	26	169	501.46	646.48
1	26	170	503.76	648.63
1	26	171	504.93	650.4
1	26	172	505.27	650.84
1	26	173	507.09	651.1
1	26	174	507.61	651.99
1	26	175	508.27	651.47
1	26	176	508.1	652.45
1	26	177	507.82	653.57
1	26	178	508.45	654.11
1	26	179	508.26	655.17
1	26	180	508.86	654.64
1	26	181	509.43	654.78
1	26	182	509.6	655.34
1	26	183	508.44	656.6
1	26	184	508.79	656.56
1	26	185	509.16	656.71
1	26	186	507.73	657.04
1	26	187	509.09	657.38
1	26	188	508.72	657.84
1	26	189	508.87	658.68
1	26	190	509.33	659.71
1	26	191	511.46	660.36
1	26	192	512.08	661.56
1	26	193	512.81	662.15
1	26	194	514.08	663.04
1	26	195	512.84	664.74
1	26	196	515.84	664.2
1	26	197	515.92	665.83
1	26	198	515.72	667.45
1	26	199	517.44	668.62
1	26	200	518.62	669.52
1	27	1	605.79	365.99
1	27	2	604.67	365.54
1	27	3	606.51	366.65
1	27	4	605.92	367.14
1	27	5	606.47	368.19
1	27	6	606.32	367.8
1	27	7	606.48	368.9
1	27	8	605.43	367.13
1	27	9	605.28	366.55
1	27	10	607.19	366.77
1	27	11	607.89	367.24
1	27	12	606.98	367.02
1	27	13	607.73	367.05
1	27	14	608.05	366.55
1	27	15	608.21	365.79
1	27	16	609.57	365.67
1	27	17	609.51	364.65
1	27	18	609.86	364.18
1	27	19	608.12	363.29
1	27	20	610.25	362.7
1	27	21	609.41	362.2
1	27	22	611.49	360.13
1	27	23	609.8	359.51
1	27	24	612.85	359.58
1	27	25	612.96	359.14
1	27	26	613.37	357.62
1	27	27	613.3	357.85
1	27	28	612.87	357.21
1	27	29	612.31	357.49
1	27	30	611.64	356.06
1	27	31	611.87	356.06
1	27	32	610.26	356.03
1	27	33	610.84	356.2
1	27	34	610.53	356.33
1	27	35	609.68	356.34
1	27	36	609.84	355.95
1	27	37	609.6	357.06
1	27	38	609.06	357.53
1	27	39	608.08	357.53
1	27	40	605.9	357.56
1	27	41	605.68	357.42
1	27	42	605.98	358.59
1	27	43	606.55	359.01
1	27	44	604.07	359.21
1	27	45	604.83	359.77
1	27	46	602.3	359.25
1	27	47	603.94	359.09
1	27	48	603.8	359.07
1	27	49	604.62	359.59
1	27	50	605.26	359.13
1	27	51	604.9	359.71
1	27	52	604.76	359.25
1	27	53	605.5	359.25
1	27	54	605.48	358.52
1	27	55	604.98	359.25
1	27	56	606.02	359.42
1	27	57	605.03	359.29
1	27	58	604.68	359.71
1	27	59	605.11	359
1	27	60	605.47	358.61
1	27	61	606.21	359.84
1	27	62	606.41	358.56
1	27	63	607.59	359.94
1	27	64	606.58	358.89
1	27	65	607.82	357.97
1	27	66	607.92	357.56
1	27	67	608.99	356.77
1	27	68	608.81	357.74
1	27	69	608.69	358.24
1	27	70	609	358.65
1	27	71	609.18	357.61
1	27	72	608.74	357.51
1	27	73	607.67	357.29
1	27	74	608.96	358.09
1	27	75	608.87	358.34
1	27	76	608.97	357.06
1	27	77	608.92	358.08
1	27	78	609.47	356.87
1	27	79	609.77	356.37
1	27	80	608.99	357.68
1	27	81	609.68	356.93
1	27	82	607.52	356.87
1	27	83	610.04	356.45
1	27	84	608.62	356.32
1	27	85	609.28	356.78
1	27	86	608.97	356.45
1	27	87	607.61	356.42
1	27	88	609.14	356.76
1	27	89	610.23	355.41
1	27	90	610.32	355.53
1	27	91	611.7	355.97
1	27	92	611.56	355.47
1	27	93	612.65	356.08
1	27	94	614.81	355.51
1	27	95	613.67	355.64
1	27	96	616.62	356.23
1	27	97	616.05	355.87
1	27	98	618.61	355.02
1	27	99	622.81	355.16
1	27	100	625.58	353.6
1	27	101	626.85	351.91
1	27	102	628.22	352.82
1	27	103	628.38	352.35
1	27	104	628.8	352.45
1	27	105	629.39	352.93
1	27	106	629.38	352.31
1	27	107	629.19	352.17
1	27	108	628.77	352.66
1	27	109	628.99	352.07
1	27	110	629.3	352.75
1	27	111	628.94	351.85
1	27	112	629.68	351.26
1	27	113	630.34	353
1	27	114	631.03	352.67
1	27	115	631.16	352.93
1	27	116	631.65	353.18
1	27	117	631.77	352.61
1	27	118	631.58	351.85
1	27	119	631.8	352.59
1	27	120	631.26	351.83
1	27	121	631.35	351.88
1	27	122	630.84	351.24
1	27	123	630.79	352.18
1	27	124	630.25	352.27
1	27	125	629.07	351.53
1	27	126	628.86	352.3
1	27	127	626.27	352.19
1	27	128	623.35	352.72
1	27	129	621.95	352.34
1	27	130	621.51	352.36
1	27	131	618.07	352.09
1	27	132	616.06	352.72
1	27	133	613.68	352.9
1	27	134	611.25	354.01
1	27	135	608.83	354.73
1	27	136	606.83	354.23
1	27	137	603.91	355.55
1	27	138	603.46	356.76
1	27	139	602.2	357.16
1	27	140	600.88	357.9
1	27	141	599.78	359.56
1	27	142	598.35	359.69
1	27	143	597.34	360.61
1	27	144	595.93	361.73
1	27	145	594.64	361.51
1	27	146	593.32	362.68
1	27	147	592.9	363.35
1	27	148	591.72	363.4
1	27	149	591.31	365.54
1	27	150	590.21	364.12
1	27	151	589.28	365.04
1	27	152	589.05	364.8
1	27	153	588.1	365.13
1	27	154	586.67	365.57
1	27	155	586.47	366.13
1	27	156	586.39	366.39
1	27	157	586.03	366.07
1	27	158	586.22	366.33
1	27	159	585.52	365.42
1	27	160	585.89	365.44
1	27	161	585.51	365.39
1	27	162	584.38	365.45
1	27	163	584.19	365.65
1	27	164	583.3	365.45
1	27	165	581.7	365.19
1	27	166	581.3	366.67
1	27	167	579.81	366.15
1	27	168	579.74	367.27
1	27	169	577.77	367.05
1	27	170	577.43	368.02
1	27	171	577.33	368.86
1	27	172	576.58	367.71
1	27	173	576.99	368.05
1	27	174	576.47	368.7
1	27	175	576.14	367.11
1	27	176	575.33	367.85
1	27	177	574.49	368.71
1	27	178	574	369.72
1	27	179	573.18	370.29
1	27	180	573.03	370.14
1	27	181	572.56	370.44
1	27	182	571.44	370.54
1	27	183	569.65	370.97
1	27	184	570.19	372.26
1	27	185	569.83	372.8
1	27	186	567.77	372.07
1	27	187	568.22	372.37
1	27	188	567.09	372.43
1	27	189	566.64	373.25
1	27	190	566.43	373.94
1	27	191	567.65	374.9
1	27	192	568.2	375.66
1	27	193	568.34	375.87
1	27	194	568.49	376.37
1	27	195	566.68	378.21
1	27	196	568.26	376.76
1	27	197	567.31	377.67
1	27	198	564.96	377.93
1	27	199	566.78	378.63
1	27	200	566.27	378.51
1	28	1	580.67	272.57
1	28	2	580.21	271.46
1	28	3	581.81	272.48
1	28	4	580.7	272.5
1	28	5	581.17	273.75
1	28	6	581.39	272.5
1	28	7	581.79	273.4
1	28	8	579.6	271.66
1	28	9	577.88	270.64
1	28	10	576.06	270.43
1	28	11	574.47	269.65
1	28	12	572.13	269.19
1	28	13	571.64	269.29
1	28	14	570.89	268.68
1	28	15	570.43	267.78
1	28	16	570.93	266.52
1	28	17	569.79	265.1
1	28	18	568.98	264.78
1	28	19	566.58	263.48
1	28	20	568.71	263.89
1	28	21	566.88	264.01
1	28	22	568.27	262.64
1	28	23	566.43	262.89
1	28	24	568.03	263.29
1	28	25	566	262.34
1	28	26	562.47	260.43
1	28	27	561.86	261.12
1	28	28	561.29	261.07
1	28	29	560.38	262.14
1	28	30	560.04	261.08
1	28	31	560.31	261.77
1	28	32	558.64	262.05
1	28	33	559	262.06
1	28	34	558.31	261.47
1	28	35	557	260.89
1	28	36	557.6	259.72
1	28	37	557.32	260.69
1	28	38	556.96	260.32
1	28	39	556.71	260.14
1	28	40	554.49	260.09
1	28	41	554.93	258.96
1	28	42	555.91	259.11
1	28	43	556.59	258.28
1	28	44	554.4	257.62
1	28	45	554.98	257.52
1	28	46	552.61	256.29
1	28	47	554.32	255.95
1	28	48	553.79	255.08
1	28	49	553.48	254.73
1	28	50	549.62	251.56
1	28	51	548.95	251.93
1	28	52	548.7	250.8
1	28	53	548.74	250.26
1	28	54	547.97	248.49
1	28	55	546.63	247.86
1	28	56	547.96	247.33
1	28	57	546.97	246.48
1	28	58	546.2	247.63
1	28	59	546.41	246.78
1	28	60	546.79	246.69
1	28	61	547.07	247.78
1	28	62	546.9	246.26
1	28	63	548.09	246.9
1	28	64	547.95	245.91
1	28	65	549.05	244.92
1	28	66	551.55	243.42
1	28	67	553.05	241.3
1	28	68	554.3	240.46
1	28	69	554.24	239.47
1	28	70	553.87	238.37
1	28	71	553.2	233.63
1	28	72	553.28	232.72
1	28	73	552.26	232.34
1	28	74	554.21	232.39
1	28	75	554.27	232.34
1	28	76	554.09	230.69
1	28	77	553.93	230.63
1	28	78	554.41	228.76
1	28	79	553.95	228.07
1	28	80	553.02	228.63
1	28	81	553.99	227.24
1	28	82	551.55	226.49
1	28	83	554.35	225.83
1	28	84	552.65	224.55
1	28	85	552.69	223.41
1	28	86	552.34	221.88
1	28	87	551.63	220.5
1	28	88	553.53	219.88
1	28	89	553.37	217.41
1	28	90	552.27	216.23
1	28	91	552.45	215
1	28	92	551.47	214.48
1	28	93	551.65	213.77
1	28	94	552.36	211.66
1	28	95	549.74	210.5
1	28	96	551.91	209.89
1	28	97	549.16	208.69
1	28	98	548.04	206.35
1	28	99	549.61	204.36
1	28	100	548.21	201.41
1	28	101	545.33	199.11
1	28	102	545.87	199.11
1	28	103	543.95	198.03
1	28	104	544.55	197.14
1	28	105	544.3	197.01
1	28	106	544.1	195.53
1	28	107	544.21	194.73
1	28	108	541.78	194.28
1	28	109	541.93	193.66
1	28	110	542.87	193.28
1	28	111	541.32	193.12
1	28	112	542.97	192.3
1	28	113	541.76	192.31
1	28	114	542.01	191.56
1	28	115	541.68	191.72
1	28	116	541.1	191.64
1	28	117	541.34	191.04
1	28	118	541.29	190.34
1	28	119	541.41	190.21
1	28	120	539.37	189.9
1	28	121	539.07	189.03
1	28	122	536.66	188.4
1	28	123	537.9	188.54
1	28	124	537.16	188.38
1	28	125	535.88	187.95
1	28	126	537.68	187.73
1	28	127	536.37	187.44
1	28	128	533.96	187.02
1	28	129	534.46	186.8
1	28	130	536.35	186.74
1	28	131	533.92	186.75
1	28	132	534.93	186.59
1	28	133	534.66	185.91
1	28	134	534.24	185.85
1	28	135	533.18	185.09
1	28	136	533.18	182.81
1	28	137	530.39	182.53
1	28	138	532.27	181.35
1	28	139	531.92	180.41
1	28	140	529.36	180.02
1	28	141	529.98	179.55
1	28	142	528.81	178.79
1	28	143	530.86	178.26
1	28	144	528.54	177.53
1	28	145	527.78	176.1
1	28	146	527.46	174.97
1	28	147	528.73	174.08
1	28	148	528.54	172.93
1	28	149	528.19	172.2
1	28	150	527.47	171.63
1	28	151	526.13	171.37
1	28	152	526.97	170.07
1	28	153	525.99	169.79
1	28	154	523.79	169.49
1	28	155	524.39	168.8
1	28	156	525.04	167.87
1	28	157	524.42	167.15
1	28	158	524.22	166.67
1	28	159	522.97	166.43
1	28	160	524.07	165.9
1	28	161	525.4	165.66
1	28	162	522.96	165.1
1	28	163	523.07	165.04
1	28	164	523.64	165.02
1	28	165	521.67	164.92
1	28	166	523.18	164.55
1	28	167	521.57	164.06
1	28	168	524.06	163.44
1	28	169	520.16	159.56
1	28	170	520.86	159.2
1	28	171	520.96	159.57
1	28	172	520.04	158.72
1	28	173	521.7	158.54
1	28	174	521.84	158.59
1	28	175	521.47	156.66
1	28	176	521.98	157.04
1	28	177	521.32	157.81
1	28	178	521.38	158.48
1	28	179	520.49	158.45
1	28	180	520.56	157.32
1	28	181	520.59	156.66
1	28	182	519.99	156.39
1	28	183	518.93	157.03
1	28	184	520.77	158.25
1	28	185	521.54	157.91
1	28	186	520.17	157.46
1	28	187	522.11	157.94
1	28	188	521.46	158.06
1	28	189	522.44	158.83
1	28	190	525.46	161.71
1	28	191	530	165.2
1	28	192	531.72	167.46
1	28	193	532.23	168.59
1	28	194	533.5	169.65
1	28	195	532.14	171.34
1	28	196	534.46	169.68
1	28	197	533.8	169.99
1	28	198	532.86	170.33
1	28	199	534.71	169.25
1	28	200	534.24	166.77
1	29	1	504.04	162.79
1	29	2	506.3	160.93
1	29	3	510.53	161.19
1	29	4	513.6	160.14
1	29	5	517.38	160.82
1	29	6	521.14	158.86
1	29	7	523.91	159.55
1	29	8	526.5	157.91
1	29	9	529.04	157.41
1	29	10	532.14	157.55
1	29	11	535.17	157.39
1	29	12	537.59	157.07
1	29	13	540.33	157.21
1	29	14	542.02	157.36
1	29	15	543.6	157.36
1	29	16	545.41	157.46
1	29	17	546.5	157.21
1	29	18	547.93	157.11
1	29	19	548.23	156.07
1	29	20	549.88	156.65
1	29	21	550.36	156.32
1	29	22	551.04	155.77
1	29	23	550.7	155.4
1	29	24	552.06	156.87
1	29	25	553.18	157.1
1	29	26	553.92	156.47
1	29	27	554.47	157.1
1	29	28	555.38	156.54
1	29	29	555.88	157.13
1	29	30	555.99	155.74
1	29	31	556.69	155.78
1	29	32	556.72	155.43
1	29	33	557.69	155.31
1	29	34	558.5	154.49
1	29	35	559.12	153.72
1	29	36	560.31	152.53
1	29	37	561.79	153.04
1	29	38	562.94	152.81
1	29	39	563.57	152.22
1	29	40	563.79	151.97
1	29	41	564.43	151.16
1	29	42	565.68	151.42
1	29	43	566.79	150.88
1	29	44	567.37	150.32
1	29	45	568.47	150.44
1	29	46	568.98	149.97
1	29	47	570.33	149.81
1	29	48	571.29	149.63
1	29	49	572.25	150.19
1	29	50	574.23	149.03
1	29	51	575.39	149.39
1	29	52	575.99	148.45
1	29	53	577.18	148.49
1	29	54	578.17	147.48
1	29	55	578.12	147.49
1	29	56	579.67	147.82
1	29	57	579.38	146.91
1	29	58	578.78	147.64
1	29	59	579.66	146.88
1	29	60	579.74	146.97
1	29	61	579.96	148.21
1	29	62	580.19	147.16
1	29	63	580.66	147.99
1	29	64	581.03	146.88
1	29	65	581.69	146.22
1	29	66	582.1	145.68
1	29	67	583.45	145.31
1	29	68	584.18	146.11
1	29	69	585.57	145.69
1	29	70	587.76	145.82
1	29	71	590.39	144.17
1	29	72	591.65	144.07
1	29	73	591.85	144.06
1	29	74	595.48	144.22
1	29	75	595.87	144.35
1	29	76	596.71	142.94
1	29	77	597.73	142.96
1	29	78	599.36	140.9
1	29	79	600.8	139.9
1	29	80	602.68	139.4
1	29	81	606.23	137.7
1	29	82	607.09	136.51
1	29	83	612.37	135.61
1	29	84	613.23	134.4
1	29	85	615.13	134.31
1	29	86	616.78	134.15
1	29	87	616.98	133.67
1	29	88	619.43	133.85
1	29	89	621.28	132.2
1	29	90	621.7	131.69
1	29	91	622.94	131.73
1	29	92	622.7	131.82
1	29	93	623.61	131.87
1	29	94	625.14	131.14
1	29	95	623.67	131.77
1	29	96	626.5	131.85
1	29	97	625.46	130.98
1	29	98	629.14	129.33
1	29	99	632.26	129.4
1	29	100	632.87	127.92
1	29	101	631.26	127.37
1	29	102	633.44	128.5
1	29	103	632.49	127.88
1	29	104	634.38	127.59
1	29	105	635.76	127.25
1	29	106	636.78	126
1	29	107	638.53	125.11
1	29	108	637.84	124.93
1	29	109	639.02	124
1	29	110	641.26	123.87
1	29	111	640.86	123.42
1	29	112	644	122.5
1	29	113	645.58	123.65
1	29	114	646.98	122.3
1	29	115	648.63	122.55
1	29	116	649.3	122.08
1	29	117	650.9	120.56
1	29	118	652.76	118.87
1	29	119	654.84	119.25
1	29	120	654.66	118.49
1	29	121	656.37	118.18
1	29	122	656.1	118
1	29	123	659.26	117.76
1	29	124	659.99	116.99
1	29	125	659.89	115.8
1	29	126	662.52	117.05
1	29	127	661.26	116.84
1	29	128	660.15	117.38
1	29	129	660.88	118.66
1	29	130	661.85	119.67
1	29	131	660.4	119.66
1	29	132	661.25	120.17
1	29	133	661.34	120.69
1	29	134	662.09	121.1
1	29	135	662.28	120.92
1	29	136	662.85	119.72
1	29	137	662.37	119.69
1	29	138	663.32	120.62
1	29	139	663.37	120.98
1	29	140	662.98	120.57
1	29	141	663.63	122.05
1	29	142	663.76	121.01
1	29	143	664.63	121.45
1	29	144	664.88	121.83
1	29	145	664.71	120.33
1	29	146	664.86	121.09
1	29	147	665.38	121.05
1	29	148	665.83	119.85
1	29	149	667.14	121.29
1	29	150	667.13	119.11
1	29	151	667.1	119.81
1	29	152	667.23	119.28
1	29	153	667.27	119.1
1	29	154	667.01	118.52
1	29	155	667.56	119.11
1	29	156	668.77	119.45
1	29	157	669.41	118.56
1	29	158	670.5	118
1	29	159	670.43	116.46
1	29	160	671.12	116.39
1	29	161	671.78	116.36
1	29	162	671.84	116.18
1	29	163	673.4	116.55
1	29	164	674.88	116.82
1	29	165	675.4	116.53
1	29	166	677.21	117.26
1	29	167	677.44	115.52
1	29	168	680.23	115.78
1	29	169	678.72	116.74
1	29	170	681.52	117.76
1	29	171	682.61	118.92
1	29	172	682.74	118.07
1	29	173	685.84	118.27
1	29	174	687.33	119.78
1	29	175	688.58	118.98
1	29	176	690.21	120.3
1	29	177	691.27	121.09
1	29	178	692.56	121.96
1	29	179	693.1	122.53
1	29	180	693.77	122.19
1	29	181	694.26	122.33
1	29	182	693.82	122.33
1	29	183	692.36	122.86
1	29	184	693.69	123.21
1	29	185	693.61	123
1	29	186	691.31	122.25
1	29	187	692.35	122.23
1	29	188	691.39	121.88
1	29	189	691.52	121.85
1	29	190	691.61	121.47
1	29	191	693.84	121.99
1	29	192	694.16	122.07
1	29	193	694.52	121.22
1	29	194	695.35	120.73
1	29	195	693.97	121.67
1	29	196	695.6	119.45
1	29	197	694.75	119.44
1	29	198	693.19	118.96
1	29	199	694.63	118.85
1	29	200	694.07	117.67
1	30	1	274.21	492.23
1	30	2	276.05	493.23
1	30	3	276.64	494.2
1	30	4	275.16	494.95
1	30	5	274.66	494.97
1	30	6	275.14	495.19
1	30	7	274.9	494.63
1	30	8	275.31	494.44
1	30	9	274.07	493.81
1	30	10	274.27	494.15
1	30	11	274.31	494.02
1	30	12	273.97	494.16
1	30	13	274.52	494.37
1	30	14	274.04	494.24
1	30	15	274.56	494.03
1	30	16	275.21	494.22
1	30	17	274.21	494.07
1	30	18	273.36	494.17
1	30	19	273.67	494.03
1	30	20	273.41	494.37
1	30	21	274.2	494.14
1	30	22	274.86	494.05
1	30	23	274.65	494.44
1	30	24	275.01	494.25
1	30	25	273.73	494.38
1	30	26	274.88	494.55
1	30	27	275.61	494.58
1	30	28	274.65	494.09
1	30	29	275.43	494.43
1	30	30	276.96	494.33
1	30	31	276.84	494.23
1	30	32	275.67	494.08
1	30	33	277.57	494.86
1	30	34	277.36	494.79
1	30	35	277.29	495.23
1	30	36	278.07	494.29
1	30	37	278.52	494.41
1	30	38	277.77	493.86
1	30	39	277.86	493.54
1	30	40	279.25	492.48
1	30	41	276.28	492.16
1	30	42	277.03	492.01
1	30	43	279.89	491.19
1	30	44	278.83	491.09
1	30	45	279.84	490.74
1	30	46	280.5	489.54
1	30	47	279.14	488.92
1	30	48	280.04	488.12
1	30	49	280.85	487.96
1	30	50	279.93	486.14
1	30	51	279.94	484.85
1	30	52	280	483.96
1	30	53	280.91	483.48
1	30	54	280.29	482.26
1	30	55	279.01	481.6
1	30	56	280.65	480.3
1	30	57	280.73	479.17
1	30	58	281.32	478.79
1	30	59	280.99	478.63
1	30	60	281.17	477.44
1	30	61	281.76	477.19
1	30	62	281.62	475.37
1	30	63	281.96	475.47
1	30	64	280.35	473.2
1	30	65	282.1	471.57
1	30	66	282.78	470.58
1	30	67	282.29	468.7
1	30	68	281.54	468.24
1	30	69	282.48	467.21
1	30	70	281.15	466.97
1	30	71	282.9	465.52
1	30	72	282.86	465.67
1	30	73	283.87	465.56
1	30	74	283.87	466.68
1	30	75	284.02	466.31
1	30	76	284.11	466.43
1	30	77	283.72	466.61
1	30	78	284.69	465.98
1	30	79	284.56	466.34
1	30	80	284.88	466.38
1	30	81	284.92	466.88
1	30	82	283.67	466.99
1	30	83	284.84	466.31
1	30	84	284.56	466.48
1	30	85	285.36	466.62
1	30	86	284.71	467.05
1	30	87	285.15	466.91
1	30	88	285.48	467.18
1	30	89	285.88	466.7
1	30	90	285.62	467.08
1	30	91	285.64	467.35
1	30	92	285.61	467.73
1	30	93	284.46	467.89
1	30	94	285.03	467.62
1	30	95	285.88	467.37
1	30	96	283.95	468.5
1	30	97	285.19	468.23
1	30	98	285.56	468.54
1	30	99	284.99	468.69
1	30	100	285.85	468.15
1	30	101	285.06	467.54
1	30	102	285.45	468.18
1	30	103	285.09	468.59
1	30	104	284.48	468.45
1	30	105	284.59	468.59
1	30	106	284.7	468.1
1	30	107	285.09	467.49
1	30	108	285.54	467.8
1	30	109	284.91	467.7
1	30	110	284.88	467.76
1	30	111	285.09	467.54
1	30	112	284.49	467.63
1	30	113	283.3	467.92
1	30	114	284.6	467.76
1	30	115	284.23	468
1	30	116	283.12	467.72
1	30	117	283.78	467.77
1	30	118	284.61	467.7
1	30	119	285.62	468.01
1	30	120	284.99	467.86
1	30	121	283.13	467.7
1	30	122	285.59	467.72
1	30	123	283.55	467.82
1	30	124	283.01	467.98
1	30	125	285.02	467.83
1	30	126	284.17	468.1
1	30	127	282.84	467.94
1	30	128	284.73	468
1	30	129	285.35	468.24
1	30	130	284.44	469.05
1	30	131	285.22	469.86
1	30	132	284.87	470.86
1	30	133	285.05	471.69
1	30	134	283.84	472.63
1	30	135	284.45	473.33
1	30	136	283.71	473.8
1	30	137	285.05	474.01
1	30	138	284.16	474.89
1	30	139	284.69	475.26
1	30	140	284.87	475.27
1	30	141	283.47	475.3
1	30	142	283.75	474.77
1	30	143	283.43	475.06
1	30	144	283.55	474.9
1	30	145	283.32	474.81
1	30	146	282.48	474.73
1	30	147	282.66	474.52
1	30	148	281.96	473.89
1	30	149	281.93	474.14
1	30	150	280.93	473.67
1	30	151	279.89	473.73
1	30	152	279.48	472.6
1	30	153	280.3	472.03
1	30	154	279.54	471.34
1	30	155	279.12	469.46
1	30	156	278.52	469
1	30	157	277.87	468.5
1	30	158	276.75	467.78
1	30	159	276.76	466.95
1	30	160	275.77	466.27
1	30	161	276.49	465.53
1	30	162	275.44	465.04
1	30	163	275.53	465.12
1	30	164	275.4	465.14
1	30	165	275.47	465
1	30	166	274.28	465.09
1	30	167	275.08	464.89
1	30	168	274.21	464.24
1	30	169	273.71	464.62
1	30	170	274.95	464.86
1	30	171	273.8	464.84
1	30	172	275.41	464.6
1	30	173	275	464.7
1	30	174	275.28	464.51
1	30	175	273.92	464.02
1	30	176	275.4	463.58
1	30	177	274.83	463.86
1	30	178	275.23	463.28
1	30	179	275.72	462.69
1	30	180	274.31	462.62
1	30	181	275.32	462.36
1	30	182	275.42	461.68
1	30	183	274.29	460.73
1	30	184	274.8	460.01
1	30	185	274.03	458.94
1	30	186	276.22	458.02
1	30	187	274.15	457.46
1	30	188	275.25	456.61
1	30	189	276.87	455.41
1	30	190	275.39	454.8
1	30	191	275.41	454.11
1	30	192	274.57	453.52
1	30	193	273.89	452.72
1	30	194	276.07	451.83
1	30	195	276.18	450.9
1	30	196	275.39	450.41
1	30	197	274.45	449.8
1	30	198	276.1	449.69
1	30	199	276.38	449.89
1	30	200	274.46	449.53
1	31	1	476.66	318.26
1	31	2	477.8	318.18
1	31	3	478.49	318.35
1	31	4	477.76	319.2
1	31	5	478.06	319.37
1	31	6	478.89	319.33
1	31	7	479.73	318.88
1	31	8	480.33	318.32
1	31	9	480.75	317.96
1	31	10	480.33	317.97
1	31	11	481.38	317.16
1	31	12	481.64	316.37
1	31	13	481.68	315.97
1	31	14	481.43	315.6
1	31	15	481.92	314.68
1	31	16	482.85	313.8
1	31	17	482.23	313.29
1	31	18	481.22	312.52
1	31	19	481.57	311.78
1	31	20	480.67	311.48
1	31	21	480.33	309.4
1	31	22	479.9	307.33
1	31	23	478.75	306.58
1	31	24	478.9	306.5
1	31	25	477.46	306.17
1	31	26	478.73	306.9
1	31	27	479.23	307.16
1	31	28	477.53	306.14
1	31	29	478.13	307.28
1	31	30	479.92	307.62
1	31	31	480.48	307.62
1	31	32	480.02	307
1	31	33	482.1	308.48
1	31	34	482.53	307.67
1	31	35	482.46	307.54
1	31	36	483.05	306.49
1	31	37	483.98	307.74
1	31	38	484	308.46
1	31	39	484.79	309.03
1	31	40	486.37	308.18
1	31	41	483.97	308.13
1	31	42	484.79	308.96
1	31	43	487.64	308.34
1	31	44	486.93	308.09
1	31	45	488.24	308.52
1	31	46	489.63	308.97
1	31	47	488.96	309.63
1	31	48	490.81	310.58
1	31	49	492.66	311.92
1	31	50	492.24	311.14
1	31	51	492.61	311.23
1	31	52	493.29	311.85
1	31	53	494.82	312.99
1	31	54	495.08	313.24
1	31	55	493.54	313.57
1	31	56	495.21	313.87
1	31	57	495.04	312.96
1	31	58	495.82	314.11
1	31	59	495.46	314.33
1	31	60	495.26	314.32
1	31	61	495.21	315.15
1	31	62	494.98	313.8
1	31	63	495.56	315.18
1	31	64	493.12	313.74
1	31	65	494.29	313.56
1	31	66	494.86	313.78
1	31	67	494.41	313.24
1	31	68	493.61	313.27
1	31	69	494.56	311.8
1	31	70	493.14	312.35
1	31	71	494.05	310.76
1	31	72	494.01	310.77
1	31	73	495.01	310.27
1	31	74	494.83	311.03
1	31	75	495.24	310.43
1	31	76	495.24	310.86
1	31	77	494.79	310.77
1	31	78	494.94	309.34
1	31	79	494.75	309.59
1	31	80	494.18	309.66
1	31	81	494.22	309.7
1	31	82	493.25	309.26
1	31	83	494.33	307.69
1	31	84	493.8	307.68
1	31	85	493.81	308.03
1	31	86	492.27	307.29
1	31	87	492.1	306.8
1	31	88	491.85	306.53
1	31	89	492.12	305.41
1	31	90	491.72	304.93
1	31	91	491.7	304.86
1	31	92	491.65	304.96
1	31	93	490.92	304.65
1	31	94	490.89	303.77
1	31	95	491.49	302.46
1	31	96	489.02	303.65
1	31	97	489.42	302.29
1	31	98	489.28	302.41
1	31	99	488.64	302.11
1	31	100	489.64	301.11
1	31	101	489.16	300.61
1	31	102	490.11	301.23
1	31	103	489.35	300.95
1	31	104	488.98	300.05
1	31	105	488.99	301.17
1	31	106	489.08	300.17
1	31	107	489.39	300.09
1	31	108	490.99	301.21
1	31	109	490.68	300.48
1	31	110	490.57	301
1	31	111	491.12	300.42
1	31	112	491.2	299.92
1	31	113	489.8	300.18
1	31	114	491.1	299.65
1	31	115	490.57	300.65
1	31	116	489.29	300.06
1	31	117	490.47	299.86
1	31	118	490.89	299.39
1	31	119	492.42	300.55
1	31	120	492.07	300.24
1	31	121	489.95	298.67
1	31	122	491.32	297.52
1	31	123	489.15	296.98
1	31	124	489.9	297.28
1	31	125	492.13	296.7
1	31	126	492.55	297.81
1	31	127	492.64	297.53
1	31	128	495.75	297.05
1	31	129	497.74	297.6
1	31	130	497.54	297.59
1	31	131	498.58	296.62
1	31	132	498.01	296.36
1	31	133	498.24	295.23
1	31	134	497.13	294.83
1	31	135	497.47	293.88
1	31	136	496.44	291.51
1	31	137	497.25	289.74
1	31	138	496.35	288.06
1	31	139	495.89	285.47
1	31	140	495.6	283.84
1	31	141	494.42	282.86
1	31	142	494.61	280.07
1	31	143	493.88	278.52
1	31	144	493.94	276.98
1	31	145	493	274.71
1	31	146	492.16	274.75
1	31	147	492.43	274.01
1	31	148	492.72	273.38
1	31	149	492.81	273.71
1	31	150	491.76	271.22
1	31	151	491.95	272.46
1	31	152	492.07	270.28
1	31	153	493.12	269.3
1	31	154	492.46	269.44
1	31	155	492.41	266.99
1	31	156	492.85	267.99
1	31	157	492.94	267.47
1	31	158	491.42	267.09
1	31	159	491.34	266.21
1	31	160	490.33	265.76
1	31	161	491.07	265.47
1	31	162	490	264.82
1	31	163	490.22	264.5
1	31	164	489.7	263.5
1	31	165	489.25	261.81
1	31	166	487.51	260.9
1	31	167	487.67	259.36
1	31	168	486.79	258.48
1	31	169	486.33	257.26
1	31	170	487.48	256.98
1	31	171	485.42	256.96
1	31	172	486.76	255.54
1	31	173	486.44	254.37
1	31	174	486.1	253.12
1	31	175	484.49	250.77
1	31	176	485.44	250.33
1	31	177	484.87	249.57
1	31	178	484.7	248.59
1	31	179	484.84	246.75
1	31	180	483.07	246.44
1	31	181	483.93	245.68
1	31	182	483.84	244.53
1	31	183	481.93	243.38
1	31	184	482.43	243.09
1	31	185	481.05	241.46
1	31	186	482.67	239.99
1	31	187	480.41	239.62
1	31	188	481.58	239.33
1	31	189	482.98	237.64
1	31	190	481.19	236.57
1	31	191	481.57	235.59
1	31	192	480.69	234.74
1	31	193	479.86	233.04
1	31	194	480.98	230.82
1	31	195	480.46	227.97
1	31	196	479.54	226.56
1	31	197	478.48	224.89
1	31	198	479.67	223.57
1	31	199	479.85	222.22
1	31	200	477.49	221.16
1	32	1	439.99	474.67
1	32	2	442.04	476.45
1	32	3	443.77	476.04
1	32	4	447.6	476.83
1	32	5	449.91	477.96
1	32	6	451.24	478.21
1	32	7	452.15	480.27
1	32	8	452.41	479.54
1	32	9	452.01	481.11
1	32	10	451.83	482.51
1	32	11	451.36	483.26
1	32	12	451.06	483.49
1	32	13	450.51	485.54
1	32	14	450.87	484.17
1	32	15	451.26	484.16
1	32	16	452.95	483.86
1	32	17	452.82	484.32
1	32	18	455.26	484.61
1	32	19	456.06	485.43
1	32	20	457.41	485.97
1	32	21	459.81	484.82
1	32	22	461.49	483.95
1	32	23	463.24	485.66
1	32	24	464.67	484.25
1	32	25	467.26	483.93
1	32	26	468.14	483.93
1	32	27	468.94	484.27
1	32	28	469.47	482.67
1	32	29	468.54	482.43
1	32	30	469.07	480.11
1	32	31	468.8	480.04
1	32	32	469.08	478.8
1	32	33	469.8	478.45
1	32	34	470.18	477.54
1	32	35	470.66	476.79
1	32	36	469.92	477.12
1	32	37	470.26	476.15
1	32	38	471.66	475.24
1	32	39	470.58	474.52
1	32	40	471.4	474.09
1	32	41	471.84	473.35
1	32	42	472.19	473.86
1	32	43	472.78	473.52
1	32	44	473.34	473.01
1	32	45	474.5	473.77
1	32	46	473.78	472.35
1	32	47	475.69	472.84
1	32	48	477.37	473.22
1	32	49	478.31	473.2
1	32	50	478.49	472.35
1	32	51	478.45	472.42
1	32	52	479.66	472.73
1	32	53	481	472.82
1	32	54	481.88	471.95
1	32	55	481.68	472.87
1	32	56	482.04	471.75
1	32	57	483.7	471.11
1	32	58	482.77	471.44
1	32	59	484.51	471.09
1	32	60	484.07	471.22
1	32	61	483.86	471.84
1	32	62	480.57	470.66
1	32	63	484.02	472.63
1	32	64	483.41	471.9
1	32	65	480.92	470.84
1	32	66	481.92	472.46
1	32	67	485.13	471.02
1	32	68	486.21	471.97
1	32	69	486.18	471.74
1	32	70	489.13	471.96
1	32	71	489.94	471.96
1	32	72	491.45	470.83
1	32	73	494.65	471.01
1	32	74	494	470.99
1	32	75	498.84	471.52
1	32	76	500.56	470.38
1	32	77	501.07	470.64
1	32	78	504.6	469.55
1	32	79	506.86	469.05
1	32	80	511.18	470.26
1	32	81	514.76	469.89
1	32	82	516.05	470.07
1	32	83	519.23	469.38
1	32	84	522.84	469.56
1	32	85	525.49	469.93
1	32	86	528.29	470.56
1	32	87	529.74	470.4
1	32	88	530.49	470.98
1	32	89	535.27	470.08
1	32	90	535.92	471.86
1	32	91	536.86	472.47
1	32	92	538.6	472.26
1	32	93	540.89	473.29
1	32	94	543.88	472.67
1	32	95	545.32	473.37
1	32	96	547.72	473.55
1	32	97	548.09	472.76
1	32	98	553.61	472.19
1	32	99	553.85	472.09
1	32	100	556.17	471.06
1	32	101	558.6	472.13
1	32	102	559.59	472.13
1	32	103	560.11	471.81
1	32	104	562.24	471.34
1	32	105	562.21	471.61
1	32	106	561.74	470.92
1	32	107	564.36	471.06
1	32	108	564.27	471.63
1	32	109	565.49	471.32
1	32	110	568.14	471.74
1	32	111	568.93	473.71
1	32	112	572.12	472.35
1	32	113	574.09	475.01
1	32	114	574.49	475.45
1	32	115	578.29	477.61
1	32	116	578.91	478.33
1	32	117	578.61	478.92
1	32	118	581.5	477.71
1	32	119	584.47	478.83
1	32	120	582.6	479.33
1	32	121	584.7	478.37
1	32	122	583.66	478.44
1	32	123	585.5	478.59
1	32	124	586.55	478.25
1	32	125	585.22	478.15
1	32	126	587.28	478.24
1	32	127	586.35	477.95
1	32	128	584.78	479.09
1	32	129	584.07	479.62
1	32	130	584.42	478.62
1	32	131	585.64	478.32
1	32	132	585.26	479.85
1	32	133	584.64	477.95
1	32	134	584.56	478.11
1	32	135	586.37	478.42
1	32	136	586.13	477.24
1	32	137	585.93	478.22
1	32	138	584.51	478.28
1	32	139	584.59	477.59
1	32	140	585.36	477.83
1	32	141	584.52	478.03
1	32	142	585.45	477.78
1	32	143	586.67	478.55
1	32	144	586.11	477.76
1	32	145	587.23	478.04
1	32	146	588.43	477.64
1	32	147	588.23	477.37
1	32	148	589.19	477.1
1	32	149	589.92	478.59
1	32	150	590.33	478.91
1	32	151	589.72	478.92
1	32	152	591.75	478.5
1	32	153	591.66	478.46
1	32	154	593.3	479.1
1	32	155	596	479.37
1	32	156	597.01	479.21
1	32	157	597.15	478.94
1	32	158	598.35	479.27
1	32	159	598.82	478.28
1	32	160	600.82	480.22
1	32	161	601.02	478.59
1	32	162	601.29	479.07
1	32	163	604.28	479.46
1	32	164	603.75	479.13
1	32	165	605.31	481.05
1	32	166	606.31	479.6
1	32	167	605.97	479
1	32	168	606.26	479.53
1	32	169	606.88	479.94
1	32	170	607.23	480.38
1	32	171	607.19	481.44
1	32	172	608.3	481.24
1	32	173	607.82	482.02
1	32	174	610.46	482.6
1	32	175	611.31	481.52
1	32	176	611.37	483.22
1	32	177	613.43	484.55
1	32	178	613.95	484.4
1	32	179	614.23	485.13
1	32	180	615.5	485.4
1	32	181	616.02	485.54
1	32	182	616.56	484.82
1	32	183	615.57	484.71
1	32	184	618.64	485.26
1	32	185	619.07	484.67
1	32	186	618.66	485.08
1	32	187	620.55	482.92
1	32	188	619.93	482.4
1	32	189	621.25	482.22
1	32	190	621.84	482.02
1	32	191	622.87	482.37
1	32	192	623.15	481.95
1	32	193	626.04	481.89
1	32	194	626.7	481.88
1	32	195	627.45	481.46
1	32	196	627.67	479.33
1	32	197	629.67	479.22
1	32	198	630.4	477.67
1	32	199	633.74	476.08
1	32	200	637.8	474.76
1	33	1	430.38	307.17
1	33	2	430.04	308.59
1	33	3	429.28	308.58
1	33	4	430.86	310.06
1	33	5	430.62	310.87
1	33	6	430.14	310.22
1	33	7	430.08	311.95
1	33	8	429.26	311.34
1	33	9	427.72	311.59
1	33	10	429.45	311.55
1	33	11	428.28	311.34
1	33	12	426.8	310.78
1	33	13	426.01	311.63
1	33	14	426.31	310.05
1	33	15	428.14	309.36
1	33	16	430.28	309.06
1	33	17	426.93	308.52
1	33	18	428.92	307.93
1	33	19	428.27	307.18
1	33	20	428.39	306.16
1	33	21	428.95	304.23
1	33	22	428.48	302.22
1	33	23	427.96	301.54
1	33	24	426.92	299.42
1	33	25	427.87	298.08
1	33	26	427.72	297.04
1	33	27	427.69	295.86
1	33	28	427.61	294.26
1	33	29	425.68	293.29
1	33	30	427.58	292.06
1	33	31	425.64	291.1
1	33	32	427.29	290.43
1	33	33	428.39	290.37
1	33	34	427.34	289.86
1	33	35	427.86	289.49
1	33	36	425.67	289.82
1	33	37	425.86	288.94
1	33	38	427.53	288.93
1	33	39	424.66	288.76
1	33	40	425.93	288.9
1	33	41	426.31	288.09
1	33	42	426.07	288.29
1	33	43	425.91	287.58
1	33	44	425.21	287.73
1	33	45	425.04	288.41
1	33	46	422.8	287.86
1	33	47	424.53	288.46
1	33	48	425.05	289.62
1	33	49	424.92	289.39
1	33	50	424.38	288.73
1	33	51	423.13	289.3
1	33	52	424.71	290.2
1	33	53	425.48	290.45
1	33	54	426.28	289.92
1	33	55	425.5	290.51
1	33	56	425.36	289.75
1	33	57	426.19	289.27
1	33	58	423.57	290.1
1	33	59	424.96	290.19
1	33	60	424.99	290.46
1	33	61	425.34	291.56
1	33	62	421.93	291.29
1	33	63	425.33	292.53
1	33	64	424.47	292.49
1	33	65	421.79	292.31
1	33	66	422.33	293.25
1	33	67	424.25	293.27
1	33	68	423.69	294.44
1	33	69	422.08	294.48
1	33	70	423.49	294.77
1	33	71	422.87	295
1	33	72	422.18	295.5
1	33	73	422.52	295.64
1	33	74	420.13	296.39
1	33	75	422.84	296.49
1	33	76	421.46	296.94
1	33	77	419.79	297.23
1	33	78	421.14	297.83
1	33	79	420.37	297.93
1	33	80	421.99	298.17
1	33	81	421.17	298.78
1	33	82	419.87	298.95
1	33	83	420.21	299.63
1	33	84	420.36	300.44
1	33	85	420.98	301.2
1	33	86	421.4	301.19
1	33	87	420.34	301.18
1	33	88	418.8	301.33
1	33	89	421.37	301.98
1	33	90	420.39	302.26
1	33	91	419.98	302.91
1	33	92	420.02	303.62
1	33	93	419.95	303.84
1	33	94	420.28	304.52
1	33	95	419.71	305.27
1	33	96	419.54	306.11
1	33	97	417.46	306.74
1	33	98	419.76	306.87
1	33	99	417.41	307.07
1	33	100	418.01	307.71
1	33	101	418.53	308.81
1	33	102	418.02	309.55
1	33	103	417.2	310.38
1	33	104	418.5	311.04
1	33	105	417.85	312.12
1	33	106	416.29	312.77
1	33	107	417.33	313.72
1	33	108	415.73	314.49
1	33	109	415.02	314.99
1	33	110	416.99	316.02
1	33	111	416.98	317.12
1	33	112	417.99	317.3
1	33	113	417.09	317.71
1	33	114	414.49	318.11
1	33	115	417.21	318.5
1	33	116	415.83	319.2
1	33	117	414.48	319.84
1	33	118	415.92	320.35
1	33	119	417.77	320.85
1	33	120	414.98	321.59
1	33	121	416.57	322.06
1	33	122	415.25	322.36
1	33	123	416.37	323.21
1	33	124	416.47	323.82
1	33	125	414.6	324.66
1	33	126	416.53	325.51
1	33	127	415.39	326.21
1	33	128	414	326.53
1	33	129	413.18	327.31
1	33	130	413.52	327.7
1	33	131	414.43	328.17
1	33	132	414.32	329.33
1	33	133	413.77	329.44
1	33	134	414.59	329.41
1	33	135	416.61	330.03
1	33	136	416.92	330.73
1	33	137	416.85	332.02
1	33	138	415.01	333.54
1	33	139	414.95	335.06
1	33	140	415.73	336.1
1	33	141	414.28	337.41
1	33	142	415.25	337.96
1	33	143	416.35	338.95
1	33	144	415.28	339.36
1	33	145	415.83	340.27
1	33	146	417	340.85
1	33	147	416	341.5
1	33	148	416.85	341.53
1	33	149	417.79	341.71
1	33	150	417.58	342.49
1	33	151	415.96	343.24
1	33	152	417.91	343.84
1	33	153	415.96	344.06
1	33	154	416.95	345.02
1	33	155	418.7	345.79
1	33	156	418.17	346.5
1	33	157	417.5	347.31
1	33	158	418.36	348.24
1	33	159	416.89	348.84
1	33	160	418.96	350.17
1	33	161	415.39	350.53
1	33	162	414.6	351.58
1	33	163	417.7	352.31
1	33	164	414.8	353.02
1	33	165	416.62	354.07
1	33	166	417.21	354.57
1	33	167	414.9	355.32
1	33	168	414.89	356.16
1	33	169	414.35	357.1
1	33	170	415.16	358.19
1	33	171	414.98	359.14
1	33	172	415.87	359.71
1	33	173	415.09	360.46
1	33	174	417.06	361.17
1	33	175	416.38	361.88
1	33	176	415.62	362.91
1	33	177	416.46	363.61
1	33	178	415.33	364.39
1	33	179	414.97	365.35
1	33	180	415.16	366.11
1	33	181	414.96	366.98
1	33	182	414.2	367.77
1	33	183	412.59	368.74
1	33	184	415.06	369.68
1	33	185	414.49	370.5
1	33	186	412.84	371.44
1	33	187	413.31	372.71
1	33	188	411.17	373.75
1	33	189	410.99	374.61
1	33	190	410.35	375.5
1	33	191	410.04	377.13
1	33	192	409.12	378.7
1	33	193	409.73	380.25
1	33	194	408.51	381.14
1	33	195	407.68	382.8
1	33	196	405.14	384.17
1	33	197	405.26	385.48
1	33	198	402.63	386.92
1	33	199	401.75	388.81
1	33	200	402.48	390.36
1	34	1	428.25	137.45
1	34	2	424.64	137.1
1	34	3	421.86	136.77
1	34	4	421.93	137.69
1	34	5	420.72	138.42
1	34	6	420	136.86
1	34	7	419.85	137.4
1	34	8	419.44	135.82
1	34	9	417.18	134.86
1	34	10	419.19	133.35
1	34	11	418.51	133.15
1	34	12	416.93	133.38
1	34	13	416.21	131.71
1	34	14	416.57	131.08
1	34	15	417.08	132.52
1	34	16	418.12	131.95
1	34	17	414.34	132.59
1	34	18	415.43	133.45
1	34	19	414.57	132.84
1	34	20	413.6	132.91
1	34	21	413.12	133.28
1	34	22	412.12	132.56
1	34	23	411.36	131.89
1	34	24	409.57	132.85
1	34	25	408.93	133.69
1	34	26	407.51	133.09
1	34	27	406.83	133.52
1	34	28	406.01	132.89
1	34	29	403.59	133.02
1	34	30	403.61	133.42
1	34	31	400.35	132.2
1	34	32	399.92	131.91
1	34	33	399.84	133.27
1	34	34	398.53	132
1	34	35	397.78	132.96
1	34	36	395.8	131.2
1	34	37	395.28	132.29
1	34	38	395.44	132.21
1	34	39	393.4	132.63
1	34	40	393.19	131.19
1	34	41	393.08	132.06
1	34	42	391.6	132.61
1	34	43	390.8	131.82
1	34	44	390.43	131.7
1	34	45	387.56	132.63
1	34	46	384.53	132.95
1	34	47	385.56	133.49
1	34	48	386.24	134.86
1	34	49	385.85	135.03
1	34	50	384.15	134.8
1	34	51	382.11	133.66
1	34	52	382.94	134.36
1	34	53	382.41	135.67
1	34	54	381.86	135.95
1	34	55	379.79	137.27
1	34	56	378.97	136.78
1	34	57	379.16	137.36
1	34	58	376.48	137.17
1	34	59	377.44	137.58
1	34	60	376.74	138.02
1	34	61	376.75	138.07
1	34	62	373.24	137.57
1	34	63	376.61	138.67
1	34	64	376.15	138.54
1	34	65	373.8	138.31
1	34	66	374.42	137.69
1	34	67	376.89	135.91
1	34	68	377.83	136.4
1	34	69	377.84	136.36
1	34	70	379.89	135.56
1	34	71	380.63	134.81
1	34	72	381.28	133.62
1	34	73	383.09	134.56
1	34	74	381.78	135.06
1	34	75	384.05	135.87
1	34	76	384.21	134.78
1	34	77	382.31	134.84
1	34	78	384.07	134.29
1	34	79	384.68	135.15
1	34	80	386.72	136.09
1	34	81	387.68	137.09
1	34	82	387.77	136.76
1	34	83	388.29	135.95
1	34	84	388.73	136.9
1	34	85	389.89	137.72
1	34	86	391.03	137.34
1	34	87	391.47	136.18
1	34	88	391.25	137.39
1	34	89	393.03	136.67
1	34	90	393.32	136.89
1	34	91	394.37	137.28
1	34	92	395	136.48
1	34	93	395.79	136.5
1	34	94	396.37	135.48
1	34	95	396.54	135.08
1	34	96	397.47	135.25
1	34	97	397.52	135.02
1	34	98	399.4	134.1
1	34	99	398.56	133.4
1	34	100	398.97	132.48
1	34	101	399.47	133.82
1	34	102	399.18	134.01
1	34	103	398.78	133.34
1	34	104	399.2	132.86
1	34	105	399.04	133.42
1	34	106	398.4	131.9
1	34	107	398.69	133.16
1	34	108	397.16	134.07
1	34	109	396.15	134.45
1	34	110	396.55	134.89
1	34	111	396.44	134.1
1	34	112	397.06	134.09
1	34	113	395.99	134.87
1	34	114	393.74	134.89
1	34	115	393.9	135.93
1	34	116	392.64	135.61
1	34	117	391.19	135.85
1	34	118	390.89	134.76
1	34	119	391.13	135.99
1	34	120	390.07	136.02
1	34	121	390.19	136.6
1	34	122	389.85	136.74
1	34	123	389.47	136.15
1	34	124	389.55	136.43
1	34	125	388.76	136.82
1	34	126	389.11	136.89
1	34	127	387.9	137.01
1	34	128	386.37	137.66
1	34	129	384.99	137.24
1	34	130	383.33	137.56
1	34	131	382.13	138.12
1	34	132	381.09	138.4
1	34	133	380.5	138.22
1	34	134	379.67	138.07
1	34	135	379.08	138.55
1	34	136	377.47	138.11
1	34	137	375.54	138.35
1	34	138	371.93	139.23
1	34	139	369.6	139.91
1	34	140	369.28	138.97
1	34	141	368.32	139.62
1	34	142	369.19	138.74
1	34	143	370.25	138.08
1	34	144	370.03	137.2
1	34	145	370.28	137.87
1	34	146	370.8	136.81
1	34	147	370.19	135.71
1	34	148	371.46	135.16
1	34	149	372.25	135.83
1	34	150	372.9	134.52
1	34	151	371.81	134.97
1	34	152	374.16	134.39
1	34	153	372.43	134.79
1	34	154	373.55	133.67
1	34	155	375.27	134.33
1	34	156	375.35	134.34
1	34	157	374.73	134.22
1	34	158	376.29	133.96
1	34	159	375.86	132.63
1	34	160	378.2	132.34
1	34	161	375.72	132.26
1	34	162	375.22	132.38
1	34	163	378.26	132.73
1	34	164	387.93	112.91
1	34	165	391.08	112.55
1	34	166	393.89	112.96
1	34	167	394.07	112.5
1	34	168	395.56	111.55
1	34	169	395.64	111.17
1	34	170	396.34	111.82
1	34	171	395.88	111.47
1	34	172	396.33	110.43
1	34	173	395.72	109.73
1	34	174	397.01	109.65
1	34	175	397.13	110.32
1	34	176	396.78	110.19
1	34	177	397.4	110.05
1	34	178	397.67	109.32
1	34	179	397.44	110.36
1	34	180	397.6	110.18
1	34	181	397.63	109.6
1	34	182	397.52	109.48
1	34	183	396.81	109.94
1	34	184	397.17	110.58
1	34	185	396.7	109.63
1	34	186	396.37	110.1
1	34	187	396.57	110.14
1	34	188	396.28	109.69
1	34	189	396.09	108.68
1	34	190	395.88	109.46
1	34	191	395.85	109.76
1	34	192	395.87	109.25
1	34	193	396.52	109.42
1	34	194	396.55	109.55
1	34	195	396.34	109.06
1	34	196	395.38	108.49
1	34	197	395.75	109.28
1	34	198	395.52	108.34
1	34	199	395.55	108.94
1	34	200	396.43	107.88
1	35	1	399.83	289.04
1	35	2	399.45	289.21
1	35	3	398.72	289.94
1	35	4	400.43	291.54
1	35	5	400.12	292.68
1	35	6	399.67	292.13
1	35	7	400.5	293.43
1	35	8	400.31	293.55
1	35	9	398.74	293.86
1	35	10	400.66	293.45
1	35	11	399.64	294.84
1	35	12	398.6	296.43
1	35	13	397.79	296.85
1	35	14	398.21	298.11
1	35	15	400.02	300.61
1	35	16	401.79	301.96
1	35	17	397.62	303.47
1	35	18	399.66	305.61
1	35	19	398.68	306.92
1	35	20	398.25	308.77
1	35	21	398.89	310.05
1	35	22	398.33	310.3
1	35	23	397.67	310.84
1	35	24	396.19	311.47
1	35	25	397.25	311.57
1	35	26	396.99	310.48
1	35	27	397.12	310.48
1	35	28	397.12	308.98
1	35	29	395.01	308.89
1	35	30	396.99	309.36
1	35	31	394.76	309.22
1	35	32	395.69	309.03
1	35	33	396.7	310.88
1	35	34	395.83	310.65
1	35	35	396.57	312.24
1	35	36	394.33	311.57
1	35	37	394.68	312.87
1	35	38	396.63	313.14
1	35	39	394.5	314.54
1	35	40	395.4	314.36
1	35	41	395.97	315.63
1	35	42	395.36	316.29
1	35	43	395.61	315.56
1	35	44	396.16	315.53
1	35	45	396.31	315.51
1	35	46	393.97	315.62
1	35	47	395.75	315.02
1	35	48	397.28	315.89
1	35	49	397.43	316.42
1	35	50	397.08	316.44
1	35	51	396.29	314.89
1	35	52	398.13	314.24
1	35	53	399.45	314.73
1	35	54	400.29	314.03
1	35	55	399.8	313.52
1	35	56	400.79	311.43
1	35	57	403.68	308.79
1	35	58	404.28	306.51
1	35	59	407	306.54
1	35	60	407.31	306.99
1	35	61	407.44	308.33
1	35	62	403.74	308.73
1	35	63	406.92	311.06
1	35	64	405.75	313.06
1	35	65	402.24	314.12
1	35	66	402.04	315.49
1	35	67	402.88	314.67
1	35	68	402.9	315.76
1	35	69	402.13	316.56
1	35	70	404.17	315.4
1	35	71	404.05	314.2
1	35	72	404.08	313.56
1	35	73	405.32	314.3
1	35	74	403.6	314.48
1	35	75	405.56	314.89
1	35	76	405.03	312.2
1	35	77	402.54	310.32
1	35	78	403.54	308.31
1	35	79	402.55	307.59
1	35	80	403.97	307.05
1	35	81	403.25	307.88
1	35	82	401.97	307.9
1	35	83	401.81	306.96
1	35	84	401.54	307.27
1	35	85	401.91	307.33
1	35	86	401.76	306.82
1	35	87	399.96	305.34
1	35	88	398.85	305.49
1	35	89	402.56	304.44
1	35	90	402	303.6
1	35	91	401.39	303.46
1	35	92	401.79	302.56
1	35	93	401.49	302.54
1	35	94	401.9	301.11
1	35	95	401.24	300.05
1	35	96	402.28	299.75
1	35	97	401.45	299.79
1	35	98	404.36	299.34
1	35	99	402.38	299.88
1	35	100	403.61	299.39
1	35	101	404.2	300.94
1	35	102	404.08	300.42
1	35	103	403.82	298.83
1	35	104	406.24	297.04
1	35	105	406.17	295.81
1	35	106	405.77	293.9
1	35	107	407.22	293.22
1	35	108	406.4	293.65
1	35	109	406.37	293.5
1	35	110	408.45	293.34
1	35	111	408.23	292.61
1	35	112	409.83	292.19
1	35	113	409.3	292.06
1	35	114	407.56	291.52
1	35	115	409.98	290.89
1	35	116	408.73	289.98
1	35	117	407.27	290.35
1	35	118	408.99	288.97
1	35	119	410.43	289.88
1	35	120	408.03	289.49
1	35	121	409.47	289.62
1	35	122	407.97	290.4
1	35	123	409.11	289.92
1	35	124	409.19	290.68
1	35	125	407.32	291.31
1	35	126	409.22	291.57
1	35	127	407.96	292.4
1	35	128	406.73	293.49
1	35	129	405.69	293.48
1	35	130	406.37	294.21
1	35	131	407.5	294.6
1	35	132	407.33	294.89
1	35	133	406.39	294.92
1	35	134	406.61	295.17
1	35	135	408.18	295.55
1	35	136	407.95	294.61
1	35	137	407.46	295
1	35	138	405.23	295.52
1	35	139	404.4	295.45
1	35	140	404.1	295.04
1	35	141	402.66	296.49
1	35	142	402.4	296.58
1	35	143	402.78	296.58
1	35	144	401.12	296.73
1	35	145	400.43	297.51
1	35	146	401.35	295.89
1	35	147	399.25	295.54
1	35	148	397.03	297.36
1	35	149	393.6	300.84
1	35	150	390.76	302.05
1	35	151	387.85	304.13
1	35	152	386.66	306.43
1	35	153	382.99	307.9
1	35	154	381.32	309.47
1	35	155	380.99	312.14
1	35	156	378.98	313.45
1	35	157	377.09	314.76
1	35	158	377.57	315.75
1	35	159	375.54	316.08
1	35	160	377.18	317.33
1	35	161	374.77	317.26
1	35	162	373.98	317.65
1	35	163	376.67	319.32
1	35	164	373.73	319.06
1	35	165	374.2	319.7
1	35	166	374.45	319.95
1	35	167	372.12	319.89
1	35	168	371.57	320.38
1	35	169	371.07	320.31
1	35	170	371.65	320.81
1	35	171	370.99	320.96
1	35	172	371.53	320.68
1	35	173	370.91	320.39
1	35	174	372.84	320.65
1	35	175	373.14	321.21
1	35	176	372.81	320.75
1	35	177	373.71	320.94
1	35	178	373.12	320.56
1	35	179	373.65	320.28
1	35	180	373.77	320.01
1	35	181	373.53	319.6
1	35	182	373.04	319.01
1	35	183	372.59	319.32
1	35	184	375.07	320.24
1	35	185	374.19	319.98
1	35	186	372.97	320.59
1	35	187	373.67	321.21
1	35	188	372.09	320.51
1	35	189	371.89	319.91
1	35	190	371.96	320.44
1	35	191	372.07	320.48
1	35	192	371.47	320.36
1	35	193	373.08	321.38
1	35	194	372.16	321.82
1	35	195	370.74	322
1	35	196	369.57	322.07
1	35	197	370.24	323.09
1	35	198	368.5	323.09
1	35	199	368.92	324.74
1	35	200	369.61	325.35
1	36	1	460.93	418.31
1	36	2	461.79	419.35
1	36	3	462.52	419.84
1	36	4	464.9	421.39
1	36	5	465.42	422.62
1	36	6	465.42	421.58
1	36	7	466.69	423.66
1	36	8	467.61	423.75
1	36	9	467.46	424.17
1	36	10	471.07	424.43
1	36	11	470.2	424.92
1	36	12	469.16	425.49
1	36	13	469.07	424.48
1	36	14	470.14	423.93
1	36	15	472.78	425.88
1	36	16	475.15	425.58
1	36	17	471.83	426.52
1	36	18	474.84	428.54
1	36	19	474.76	428.72
1	36	20	475.56	428.86
1	36	21	476.74	428.65
1	36	22	476.14	427.16
1	36	23	475.24	426.49
1	36	24	473.52	426.48
1	36	25	474.65	426.45
1	36	26	474.44	425.05
1	36	27	475.34	426.73
1	36	28	476.45	427.23
1	36	29	475.7	428.79
1	36	30	478.6	430.38
1	36	31	477.3	431.09
1	36	32	479.49	431.58
1	36	33	480.67	432.1
1	36	34	480.5	432.07
1	36	35	481.57	433.22
1	36	36	480.22	433.39
1	36	37	480.47	434.03
1	36	38	483.14	434.25
1	36	39	480.73	434.9
1	36	40	482.49	434.83
1	36	41	483.32	435.48
1	36	42	483.17	436.56
1	36	43	484.3	436.67
1	36	44	484.07	436.43
1	36	45	484.46	436.98
1	36	46	482.74	437.5
1	36	47	485.38	437.26
1	36	48	486.97	438.3
1	36	49	487.7	439
1	36	50	487.9	439.35
1	36	51	489.45	440.88
1	36	52	492.61	444.4
1	36	53	494.14	447.19
1	36	54	495.9	448.97
1	36	55	495.59	451.59
1	36	56	495.29	452.28
1	36	57	496.45	452.93
1	36	58	494.65	453.67
1	36	59	495.74	453.98
1	36	60	495.98	454.12
1	36	61	496.81	454.97
1	36	62	493.44	455.03
1	36	63	497.19	456.19
1	36	64	496.72	457.17
1	36	65	494.85	458.03
1	36	66	495.68	458.62
1	36	67	498.64	458.93
1	36	68	497.95	459.65
1	36	69	496.48	460.7
1	36	70	498.46	460.23
1	36	71	497.68	460.44
1	36	72	497.58	459.64
1	36	73	498.51	460.03
1	36	74	496.28	459.68
1	36	75	498.93	460.59
1	36	76	499.23	459.67
1	36	77	497.11	458.85
1	36	78	498.95	458.84
1	36	79	498.22	458.17
1	36	80	499.63	457.62
1	36	81	499.29	457.86
1	36	82	498.5	458.34
1	36	83	499.09	457.31
1	36	84	499.83	458.14
1	36	85	500.65	458.55
1	36	86	501.14	458.29
1	36	87	499.1	457.72
1	36	88	497.91	460.18
1	36	89	501.02	459.87
1	36	90	500.04	461.05
1	36	91	500.13	462.47
1	36	92	500.62	462.92
1	36	93	501.06	464.09
1	36	94	501.51	463.93
1	36	95	501.74	464.74
1	36	96	502.02	465.99
1	36	97	499.69	466.66
1	36	98	502.35	466.82
1	36	99	500.28	467.54
1	36	100	501.02	467.86
1	36	101	501.31	469.7
1	36	102	501.51	470.1
1	36	103	501.18	470.01
1	36	104	502.58	469.8
1	36	105	501.92	471.14
1	36	106	500.5	470.19
1	36	107	502.06	471.31
1	36	108	501.2	472.31
1	36	109	500.62	473.49
1	36	110	502.51	473.39
1	36	111	502.21	472.88
1	36	112	503.55	472.27
1	36	113	502.17	473.6
1	36	114	500.01	473.79
1	36	115	502.53	474.62
1	36	116	501.19	473.67
1	36	117	498.96	473.95
1	36	118	501.06	473.86
1	36	119	502.46	476.06
1	36	120	499.96	476.44
1	36	121	501.48	477.23
1	36	122	500.35	478.32
1	36	123	501.02	477.64
1	36	124	501.23	478.04
1	36	125	499.23	478.41
1	36	126	501.03	478.14
1	36	127	499.62	478.22
1	36	128	497.69	478.79
1	36	129	496.78	478.27
1	36	130	497.22	478.26
1	36	131	498.3	478.41
1	36	132	498.23	478.18
1	36	133	496.6	476.37
1	36	134	495.88	474.29
1	36	135	496.85	472.09
1	36	136	496.54	470.48
1	36	137	496.08	470.1
1	36	138	494.23	470.83
1	36	139	494.26	471.29
1	36	140	494.77	470.68
1	36	141	493.31	472.02
1	36	142	494.37	471.73
1	36	143	495.2	471.24
1	36	144	494.6	471.23
1	36	145	494.69	472.42
1	36	146	495.32	471.82
1	36	147	494.07	470.89
1	36	148	495.09	471.05
1	36	149	495.38	471.07
1	36	150	494.84	469.89
1	36	151	492.97	470.32
1	36	152	494.51	469.87
1	36	153	492.34	470.45
1	36	154	492.49	469.24
1	36	155	494.59	470.23
1	36	156	494.19	470.34
1	36	157	493.39	470.42
1	36	158	494.08	470.76
1	36	159	493.05	470.29
1	36	160	494.71	470.96
1	36	161	491.53	471.31
1	36	162	490.49	471.83
1	36	163	493.39	472.93
1	36	164	490.65	472.69
1	36	165	491.92	474.47
1	36	166	492.68	476.19
1	36	167	490.84	477.25
1	36	168	491.6	479.05
1	36	169	491.37	480.09
1	36	170	491.47	480.73
1	36	171	490.62	481.63
1	36	172	491.05	482.34
1	36	173	490.12	483.38
1	36	174	492.1	484.41
1	36	175	491.83	486.24
1	36	176	491.32	487.45
1	36	177	492.44	488.05
1	36	178	492.38	488.98
1	36	179	492.47	490.26
1	36	180	493.16	492.12
1	36	181	493.07	493.66
1	36	182	492.16	495.54
1	36	183	490.74	497.37
1	36	184	492.62	500.25
1	36	185	492.88	501.62
1	36	186	491.79	503.63
1	36	187	493.4	504.87
1	36	188	492.9	506.38
1	36	189	493.61	507.72
1	36	190	493.6	510.02
1	36	191	494.05	511.36
1	36	192	494.59	511.79
1	36	193	496.19	513.37
1	36	194	495.62	513.75
1	36	195	495.48	513.47
1	36	196	494.25	514.15
1	36	197	495.47	515.51
1	36	198	494.15	514.78
1	36	199	494.66	516.31
1	36	200	496.26	516.33
1	37	1	609.25	558.49
1	37	2	609.84	559.41
1	37	3	610.41	560.54
1	37	4	613.01	561.57
1	37	5	613.44	562.59
1	37	6	613.41	561.59
1	37	7	614	561.83
1	37	8	613.43	561.41
1	37	9	612.28	560.46
1	37	10	614.32	559.32
1	37	11	612.99	559.36
1	37	12	610.87	558.87
1	37	13	609.39	556.6
1	37	14	609.33	554.89
1	37	15	610.48	554.27
1	37	16	611.92	552.56
1	37	17	607.98	552.05
1	37	18	609.17	551.7
1	37	19	606.98	550.01
1	37	20	606.51	548.28
1	37	21	606.4	546.69
1	37	22	605.5	545.34
1	37	23	604.7	544.19
1	37	24	602.77	544.15
1	37	25	603.03	543.85
1	37	26	602.52	542.45
1	37	27	602.25	542.6
1	37	28	602.4	541.41
1	37	29	600.24	540.8
1	37	30	601.38	540.75
1	37	31	599.81	539.63
1	37	32	601.27	538.88
1	37	33	601.44	538.73
1	37	34	601.05	538.13
1	37	35	600.82	537.94
1	37	36	599.13	537.39
1	37	37	598.79	537.13
1	37	38	600.19	536.77
1	37	39	597.46	538.06
1	37	40	598.84	536.96
1	37	41	599.31	536.86
1	37	42	598.09	537.05
1	37	43	598.27	536.21
1	37	44	597.52	535.86
1	37	45	596.85	534.92
1	37	46	594.33	534.65
1	37	47	595.24	533.69
1	37	48	595.1	533.75
1	37	49	594.33	533.8
1	37	50	592.95	533.44
1	37	51	591.24	531.64
1	37	52	591.02	530.48
1	37	53	590.04	530.32
1	37	54	589.4	529.86
1	37	55	587.33	529.75
1	37	56	586.12	529.25
1	37	57	586.56	528.73
1	37	58	584.17	529.26
1	37	59	585.25	529.43
1	37	60	585.03	529.13
1	37	61	584.85	529.43
1	37	62	580.68	528.43
1	37	63	583.43	528.82
1	37	64	581.95	528.81
1	37	65	579.01	528.84
1	37	66	578.34	528.88
1	37	67	578.74	527.05
1	37	68	577.28	527.81
1	37	69	575.11	528.05
1	37	70	575.24	527.55
1	37	71	573.61	527.02
1	37	72	572.7	525.73
1	37	73	572.75	526.28
1	37	74	570.14	526.63
1	37	75	572.26	527.12
1	37	76	571.72	526.28
1	37	77	569.15	526.13
1	37	78	569.88	524.69
1	37	79	569.05	525.37
1	37	80	569.72	525.07
1	37	81	567.62	525.74
1	37	82	565.65	525.17
1	37	83	564.71	523.22
1	37	84	564.17	523.92
1	37	85	563.93	524.59
1	37	86	563.82	523.81
1	37	87	561.86	523.42
1	37	88	560.12	524.92
1	37	89	563.2	523.77
1	37	90	560.94	524.35
1	37	91	559.89	524.77
1	37	92	558.26	524.56
1	37	93	556.76	524.39
1	37	94	556.08	523.35
1	37	95	555.36	523.74
1	37	96	556.52	524.97
1	37	97	555.11	525.91
1	37	98	557.74	525.65
1	37	99	556.98	526.48
1	37	100	557.64	525.97
1	37	101	557.82	527.33
1	37	102	558	527.82
1	37	103	557.96	527.04
1	37	104	560.25	526.07
1	37	105	559.91	526.48
1	37	106	558.97	525.58
1	37	107	560.45	526.42
1	37	108	559.43	527.68
1	37	109	559.16	527.62
1	37	110	560.9	527.16
1	37	111	560.55	526.52
1	37	112	562.34	526.66
1	37	113	561.68	527.41
1	37	114	559.17	527.26
1	37	115	561.68	528.06
1	37	116	560.74	527.5
1	37	117	558.92	527.67
1	37	118	561.02	526.46
1	37	119	563.03	527.59
1	37	120	560.81	527.31
1	37	121	562.34	527.49
1	37	122	560.97	527.98
1	37	123	562.15	527.02
1	37	124	562.9	527.03
1	37	125	561.73	527.16
1	37	126	564.6	527.16
1	37	127	563.77	527.5
1	37	128	562.79	528.07
1	37	129	562.57	527.61
1	37	130	563.73	527.28
1	37	131	564.79	527.29
1	37	132	564.5	527.46
1	37	133	563.39	526.71
1	37	134	563.49	525.97
1	37	135	565.44	525.59
1	37	136	565.41	524.72
1	37	137	565.4	525.29
1	37	138	563.65	525.31
1	37	139	564.13	525.3
1	37	140	564.84	524.93
1	37	141	564.29	526.36
1	37	142	565.7	526.38
1	37	143	566.64	526.46
1	37	144	566.73	526.76
1	37	145	567.47	527.86
1	37	146	568.74	527.35
1	37	147	567.47	526.25
1	37	148	568.33	526.4
1	37	149	568.97	527.02
1	37	150	568.67	526.17
1	37	151	567.02	526.58
1	37	152	568.87	526.56
1	37	153	566.68	526.86
1	37	154	567.84	526.04
1	37	155	569.69	526.58
1	37	156	569.49	526.76
1	37	157	568.71	526.72
1	37	158	569.73	527.48
1	37	159	568.63	526.68
1	37	160	571.3	526.93
1	37	161	569.01	526.77
1	37	162	569.45	526.75
1	37	163	572.71	526.49
1	37	164	569.55	525.3
1	37	165	571.16	524.82
1	37	166	571.91	525.14
1	37	167	570.21	525.07
1	37	168	570.97	525.05
1	37	169	570.75	525.16
1	37	170	571.76	526.38
1	37	171	571.75	527.38
1	37	172	571.87	526.94
1	37	173	570.79	526.63
1	37	174	573.46	528.33
1	37	175	574.54	530.61
1	37	176	574.19	531.52
1	37	177	576.01	532.17
1	37	178	575.61	532.22
1	37	179	575.45	533.2
1	37	180	575.95	533.11
1	37	181	575.53	532.35
1	37	182	573.96	531.68
1	37	183	570.68	530.14
1	37	184	572.29	530.55
1	37	185	571.24	529.07
1	37	186	568.8	528.39
1	37	187	568.81	526.89
1	37	188	567.13	525.51
1	37	189	566.85	524.47
1	37	190	566.47	524.92
1	37	191	565.83	524.85
1	37	192	565.17	523.75
1	37	193	566.47	523.84
1	37	194	565.02	523.78
1	37	195	564.41	522.91
1	37	196	562.95	522.1
1	37	197	563.49	522.65
1	37	198	562.56	521.85
1	37	199	563.25	523.6
1	37	200	564.51	522.83
1	38	1	82.344	545.06
1	38	2	84.652	541.93
1	38	3	87.381	538.43
1	38	4	90.855	537.34
1	38	5	92.301	536.53
1	38	6	92.337	533.96
1	38	7	93.022	533.97
1	38	8	93.013	532.44
1	38	9	91.995	531.44
1	38	10	94.47	530.28
1	38	11	93.622	530.63
1	38	12	92.581	530.47
1	38	13	92.528	528.91
1	38	14	93.494	528.21
1	38	15	95.211	528.64
1	38	16	96.989	527.31
1	38	17	93.105	527.2
1	38	18	95.082	527.76
1	38	19	94.481	526.7
1	38	20	94.724	525.79
1	38	21	95.444	525.07
1	38	22	94.801	523.99
1	38	23	94.823	523.11
1	38	24	93.814	523.62
1	38	25	94.736	523.65
1	38	26	93.571	523.07
1	38	27	93.5	524.47
1	38	28	93.433	523.85
1	38	29	91.207	525.49
1	38	30	92.474	526.86
1	38	31	90.456	526.43
1	38	32	91.57	526.35
1	38	33	92.556	527.78
1	38	34	91.555	527.46
1	38	35	92.494	528.19
1	38	36	89.801	528.17
1	38	37	90.012	528.87
1	38	38	92.157	529.41
1	38	39	89.609	529.79
1	38	40	90.031	530.08
1	38	41	90.885	530.56
1	38	42	90.299	531.32
1	38	43	90.052	531.68
1	38	44	89.9	531.93
1	38	45	89.352	532.65
1	38	46	87.193	532.83
1	38	47	88.741	533.65
1	38	48	89.707	534.61
1	38	49	89.12	535.38
1	38	50	88.358	536.13
1	38	51	87.063	536.42
1	38	52	88.298	536.66
1	38	53	88.087	537.01
1	38	54	88.015	537.79
1	38	55	86.815	538.57
1	38	56	86.117	539.13
1	38	57	86.876	539.31
1	38	58	84.678	540.15
1	38	59	85.968	541
1	38	60	85.976	541.64
1	38	61	86.529	542.43
1	38	62	82.794	543.08
1	38	63	86.411	543.44
1	38	64	85.434	544.1
1	38	65	82.527	544.85
1	38	66	82.29	545.74
1	38	67	83.277	545.84
1	38	68	82.707	546.58
1	38	69	81.43	547.69
1	38	70	82.603	547.95
1	38	71	81.4	548.21
1	38	72	80.199	549.23
1	38	73	79.937	551.31
1	38	74	77.09	553.21
1	38	75	79.263	555.3
1	38	76	77.872	555.99
1	38	77	75.282	556.88
1	38	78	75.501	556.96
1	38	79	74.767	558.81
1	38	80	75.913	560.09
1	38	81	74.893	561.29
1	38	82	73.594	561.74
1	38	83	73.43	561.44
1	38	84	73.513	562.06
1	38	85	73.78	563.12
1	38	86	73.538	563.35
1	38	87	71.329	564.12
1	38	88	69.821	565.22
1	38	89	72.591	565.56
1	38	90	71.865	566.36
1	38	91	71.443	566.91
1	38	92	71.401	567.3
1	38	93	71.487	567.49
1	38	94	71.337	567.93
1	38	95	70.111	568.34
1	38	96	70.425	569.14
1	38	97	68.387	569.84
1	38	98	70.367	570.41
1	38	99	67.876	570.63
1	38	100	67.887	571.04
1	38	101	68.577	571.72
1	38	102	68.085	572.16
1	38	103	67.011	571.93
1	38	104	68.277	571.94
1	38	105	67.819	572.3
1	38	106	65.753	572.75
1	38	107	67.343	573.27
1	38	108	66.776	574.14
1	38	109	66.533	574.77
1	38	110	67.694	575.44
1	38	111	67.108	576.17
1	38	112	67.944	576.19
1	38	113	67.35	576.45
1	38	114	65.299	577
1	38	115	68.106	577.11
1	38	116	66.275	577.66
1	38	117	64.405	577.9
1	38	118	65.478	578.25
1	38	119	66.998	578.86
1	38	120	64.121	579.47
1	38	121	65.697	580.42
1	38	122	63.791	581.31
1	38	123	64.283	581.72
1	38	124	64.72	582.37
1	38	125	62.973	583.18
1	38	126	64.842	583.38
1	38	127	63.425	583.89
1	38	128	62.319	584.58
1	38	129	60.833	585.32
1	38	130	60.804	586.28
1	38	131	61.284	586.73
1	38	132	61.223	587.51
1	38	133	60.117	587.11
1	38	134	60.668	587.26
1	38	135	62.284	587.42
1	38	136	62.005	586.96
1	38	137	61.898	587.5
1	38	138	60.387	587.59
1	38	139	60.24	588.35
1	38	140	60.278	589.23
1	38	141	59.705	590.53
1	38	142	59.693	591.04
1	38	143	59.953	592.03
1	38	144	58.537	592.89
1	38	145	59.036	594.06
1	38	146	58.778	595.23
1	38	147	56.696	596.12
1	38	148	56.61	597.06
1	38	149	56.54	597.92
1	38	150	55.572	598.27
1	38	151	53.548	599.16
1	38	152	54.704	599.76
1	38	153	52.692	600.37
1	38	154	52.508	599.97
1	38	155	54.377	600.22
1	38	156	53.512	600.13
1	38	157	52.145	600.21
1	38	158	53.076	600.29
1	38	159	51.315	600.14
1	38	160	53.595	600.16
1	38	161	50.365	600.11
1	38	162	49.042	600.34
1	38	163	52.387	600.65
1	38	164	49.097	601.18
1	38	165	50.286	601.05
1	38	166	50.474	601.22
1	38	167	48.358	601.11
1	38	168	48.194	601.22
1	38	169	47.44	601.2
1	38	170	47.979	601.47
1	38	171	46.494	601.84
1	38	172	46.643	601.62
1	38	173	44.999	601.6
1	38	174	46.862	601.79
1	38	175	46.536	602.22
1	38	176	45.434	602.65
1	38	177	45.759	602.78
1	38	178	44.854	602.67
1	38	179	44.726	602.98
1	38	180	44.081	603.58
1	38	181	43.35	603.5
1	38	182	42.036	603.46
1	38	183	40.092	603.61
1	38	184	42.445	604.03
1	38	185	41.379	604.22
1	38	186	39.418	604.33
1	38	187	40.233	604.26
1	38	188	38.21	604.1
1	38	189	37.593	603.95
1	38	190	37.468	604.41
1	38	191	36.909	604.42
1	38	192	36.713	604.02
1	38	193	38.663	604.65
1	38	194	37.582	605.44
1	38	195	36.738	605.79
1	38	196	35.557	605.95
1	38	197	36.252	606.78
1	38	198	34.557	606.12
1	38	199	34.776	607.9
1	38	200	36.229	608
1	39	1	371.2	194.12
1	39	2	370.92	196.12
1	39	3	372.06	196.57
1	39	4	372.12	197.35
1	39	5	372.17	198.04
1	39	6	370.42	198.41
1	39	7	372.81	198.29
1	39	8	372.55	197.76
1	39	9	372.21	196.15
1	39	10	372.44	194.78
1	39	11	374.04	194.31
1	39	12	374.36	192.98
1	39	13	375.21	190.58
1	39	14	375.37	187.7
1	39	15	375.8	185.27
1	39	16	379.28	182.7
1	39	17	378.08	180.09
1	39	18	380.73	177.36
1	39	19	381.48	173.69
1	39	20	382.86	170.25
1	39	21	384.24	167.09
1	39	22	385.71	163.83
1	39	23	386.67	160.6
1	39	24	386.92	157.53
1	39	25	386.62	154.97
1	39	26	388	151.5
1	39	27	389.86	150.88
1	39	28	388.1	147.89
1	39	29	389.4	146.43
1	39	30	389.31	145.96
1	39	31	391.44	142.91
1	39	32	392.46	140.44
1	39	33	393.69	139.16
1	39	34	392.84	138.16
1	39	35	394.02	137.17
1	39	36	395.21	135.15
1	39	37	395.66	134.98
1	39	38	396.46	133.73
1	39	39	397.83	133.6
1	39	40	397.98	132.17
1	39	41	397.93	131.52
1	39	42	399	129.99
1	39	43	399.99	128.39
1	39	44	398.35	127.11
1	39	45	400.84	126.32
1	39	46	402.16	125.59
1	39	47	404.46	124.2
1	39	48	403.19	122.64
1	39	49	406.34	120.25
1	39	50	407.97	118.52
1	39	51	406.95	115.9
1	39	52	407.8	114.44
1	39	53	410.69	113.24
1	39	54	411.94	111.63
1	39	55	411.12	110.37
1	39	56	410.71	109.82
1	39	57	410.9	109.1
1	39	58	410.92	107.85
1	39	59	411.16	107.34
1	39	60	412.98	106.33
1	39	61	412.33	105.74
1	39	62	411.71	104.96
1	39	63	411.69	104.16
1	39	64	412.66	103.06
1	39	65	412.72	102.51
1	39	66	413.06	101.66
1	39	67	411.75	100.44
1	39	68	414.02	100.49
1	39	69	412.23	100.14
1	39	70	413.52	99.552
1	39	71	411.85	98.787
1	39	72	411.38	97.836
1	39	73	411.73	97.246
1	39	74	411.97	97.201
1	39	75	411.23	96.952
1	39	76	411.52	96.087
1	39	77	411.45	95.34
1	39	78	411.21	94.27
1	39	79	411.18	93.686
1	39	80	410.22	92.849
1	39	81	410.93	92.359
1	39	82	412.16	92.089
1	39	83	411.78	91.202
1	39	84	411.75	90.316
1	39	85	412.79	89.714
1	39	86	412.97	88.638
1	39	87	412.99	87.818
1	39	88	413.55	87.31
1	39	89	413.85	85.697
1	39	90	412.99	84.463
1	39	91	413.57	83.761
1	39	92	414.86	82.162
1	39	93	413.54	80.013
1	39	94	416.13	78.164
1	39	95	417.1	75.636
1	39	96	417.07	72.158
1	39	97	419.21	69.183
1	39	98	420.3	67.248
1	39	99	421.2	66.155
1	39	100	421.85	64.886
1	39	101	421.11	63.242
1	39	102	421.94	61.822
1	39	103	422.51	61.583
1	39	104	422.08	59.596
1	39	105	421.58	58.406
1	39	106	423.4	57.231
1	39	107	422.57	56.959
1	39	108	424.28	57.557
1	39	109	424.16	56.578
1	39	110	424.85	55.555
1	39	111	426.18	54.657
1	39	112	425.13	53.812
1	39	113	425.44	53.754
1	39	114	425.95	53.172
1	39	115	425.24	52.47
1	39	116	425.09	52.564
1	39	117	424.8	51.757
1	39	118	424.54	50.964
1	39	119	425.42	50.399
1	39	120	424.49	50.105
1	39	121	423.38	49.83
1	39	122	423.44	50.31
1	39	123	423.38	48.6
1	39	124	423.65	48.392
1	39	125	423.88	47.158
1	39	126	423.21	47.389
1	39	127	423.98	46.469
1	39	128	424.54	46.168
1	39	129	425.42	43.424
1	39	130	425.93	41.499
1	39	131	426.39	41.363
1	39	132	426.83	40.397
1	39	133	426.93	39.169
1	39	134	426.53	39.431
1	39	135	425.83	38.747
1	39	136	426.39	37.639
1	39	137	426.25	37.569
1	39	138	426.26	37.475
1	39	139	427.4	35.97
1	39	140	426.68	35.691
1	39	141	425.43	35.288
1	39	142	424.08	35.225
1	39	143	425.27	34.736
1	39	144	423.08	34.979
1	39	145	422.78	34.326
1	39	146	421.62	35.183
1	39	147	420.51	34.959
1	39	148	417.89	34.699
1	39	149	416.95	33.009
1	39	150	414.96	32.709
1	39	151	415.11	32.927
1	39	152	415.71	32.911
1	39	153	414.17	31.511
1	39	154	414.57	30.854
1	39	155	413.13	29.664
1	39	156	412.95	28.862
1	39	157	412.34	28.564
1	39	158	412.77	27.62
1	39	159	412.46	26.834
1	39	160	411.07	26.486
1	39	161	410.76	25.977
1	39	162	408.89	24.658
1	39	163	410.41	25.432
1	39	164	409.51	25.869
1	39	165	409.53	25.055
1	39	166	409.18	24.917
1	39	167	408.01	24.74
1	39	168	407.13	24.61
1	39	169	406.67	25.501
1	39	170	406.11	25.835
1	39	171	405.79	25.733
1	39	172	405.26	25.207
1	39	173	404.38	25.149
1	39	174	404.63	24.508
1	39	175	404.35	23.918
1	39	176	403.69	24.33
1	39	177	404.36	25.341
1	39	178	403.85	26.057
1	39	179	402.87	26.409
1	39	180	404.25	26.994
1	39	181	402	26.893
1	39	182	401.23	26.972
1	39	183	401.5	27.167
1	39	184	401.11	27.864
1	39	185	401.45	29.197
1	39	186	401.72	30.072
1	39	187	400.7	31.919
1	39	188	400.13	33.229
1	39	189	400.18	34.429
1	39	190	399.94	35.493
1	39	191	400.22	36.191
1	39	192	399.92	36.607
1	39	193	397.97	36.875
1	39	194	397.79	37.164
1	39	195	398.69	37.114
1	39	196	397.81	37.278
1	39	197	397.77	37.115
1	39	198	397.74	37.263
1	39	199	398.5	37.356
1	39	200	396.99	36.996
1	40	1	628.24	538.55
1	40	2	627.23	539.11
1	40	3	627.77	537.26
1	40	4	626.69	536.9
1	40	5	625.49	537.81
1	40	6	623.15	537.97
1	40	7	624.92	538.41
1	40	8	624.03	538.1
1	40	9	622.69	536.61
1	40	10	621.29	536.26
1	40	11	620.9	537.12
1	40	12	620.04	537.26
1	40	13	619.66	536.64
1	40	14	618.28	536.31
1	40	15	617.88	536.16
1	40	16	619.43	536.04
1	40	17	615.98	535.9
1	40	18	615.39	535.72
1	40	19	613.16	533.97
1	40	20	612.02	533.8
1	40	21	611.37	533.6
1	40	22	610.96	533.11
1	40	23	610.14	532.42
1	40	24	608.92	532.12
1	40	25	606.56	532.27
1	40	26	605.8	530.38
1	40	27	605.7	531.07
1	40	28	603.26	529.11
1	40	29	604	529.29
1	40	30	602.77	529.42
1	40	31	602.86	528.06
1	40	32	602.42	527.04
1	40	33	602.13	527.24
1	40	34	601.11	526.43
1	40	35	601.41	526.84
1	40	36	601.49	525.29
1	40	37	600.75	525.07
1	40	38	600.56	524.72
1	40	39	600.41	525.54
1	40	40	598.97	523.61
1	40	41	597.24	523.36
1	40	42	596.14	522.74
1	40	43	593.87	520.8
1	40	44	589.35	520.14
1	40	45	589.34	519
1	40	46	588.47	518.27
1	40	47	588.57	517.04
1	40	48	585.94	516.17
1	40	49	587.24	515.04
1	40	50	586.75	515.11
1	40	51	585.76	513.84
1	40	52	585.19	513.6
1	40	53	586.2	513.99
1	40	54	586.62	513.44
1	40	55	585.94	513.45
1	40	56	586.13	513.79
1	40	57	586.66	513.28
1	40	58	586.75	512.27
1	40	59	586.82	512.66
1	40	60	587.63	512.31
1	40	61	587.46	512.49
1	40	62	586.76	512.29
1	40	63	586.9	512.39
1	40	64	587.27	511.69
1	40	65	586.43	511.47
1	40	66	586.1	511.3
1	40	67	585.54	509.93
1	40	68	585.63	510.83
1	40	69	584.79	510.47
1	40	70	585.28	510.99
1	40	71	584.69	511.55
1	40	72	584.39	510.6
1	40	73	584.9	510.45
1	40	74	584.35	511.6
1	40	75	584.22	511.35
1	40	76	584.19	510.95
1	40	77	584	511.22
1	40	78	584.08	510.72
1	40	79	583.87	510.63
1	40	80	583.37	510.78
1	40	81	582.98	511.56
1	40	82	583.7	510.59
1	40	83	583.86	510.11
1	40	84	583.62	510.43
1	40	85	583.95	511.02
1	40	86	583.91	511.02
1	40	87	583.75	511.26
1	40	88	583.76	512.62
1	40	89	583.86	511.83
1	40	90	583.52	512.49
1	40	91	583.65	512.64
1	40	92	583.73	513.02
1	40	93	582.44	512.23
1	40	94	582.58	512.6
1	40	95	582.2	512.15
1	40	96	580.08	512.37
1	40	97	579.22	512.24
1	40	98	578.02	511.41
1	40	99	577.55	511.69
1	40	100	577.15	510.55
1	40	101	575.86	509.55
1	40	102	576.06	509.6
1	40	103	576.13	510.31
1	40	104	575.24	509.37
1	40	105	575.17	509
1	40	106	577.16	508.5
1	40	107	576.7	508.74
1	40	108	577.99	509.68
1	40	109	578.23	509.28
1	40	110	578.59	508.41
1	40	111	579.41	507.26
1	40	112	578.67	506.71
1	40	113	579.56	506.52
1	40	114	580.13	505.75
1	40	115	579.97	504.77
1	40	116	580.55	504.85
1	40	117	581.03	504.24
1	40	118	580.84	503.38
1	40	119	581.2	503.4
1	40	120	581.57	503.1
1	40	121	581.41	503.16
1	40	122	581.65	503.79
1	40	123	581.52	502.89
1	40	124	581.73	503.47
1	40	125	581.68	502.36
1	40	126	581.47	503.03
1	40	127	581.71	502.8
1	40	128	581.65	502.11
1	40	129	581.68	502.24
1	40	130	581.67	501.5
1	40	131	581.74	502.45
1	40	132	581.66	502.08
1	40	133	581.68	501.76
1	40	134	581.65	501.92
1	40	135	581.48	501.14
1	40	136	581.84	500.46
1	40	137	581.63	500.77
1	40	138	581.71	501.01
1	40	139	581.71	500.64
1	40	140	581.61	500.54
1	40	141	581.55	500.59
1	40	142	581.52	500.41
1	40	143	581.56	499.96
1	40	144	581.27	500.48
1	40	145	581.4	500.54
1	40	146	581.25	501.06
1	40	147	581.28	500.16
1	40	148	581.11	500.04
1	40	149	581.21	499.48
1	40	150	580.94	498.95
1	40	151	580.38	498.94
1	40	152	580.44	499.55
1	40	153	580.15	498.1
1	40	154	579.35	497.95
1	40	155	578.37	496.98
1	40	156	577.75	496.14
1	40	157	576.96	495.7
1	40	158	576.38	495.55
1	40	159	576.26	494.02
1	40	160	576.17	493.58
1	40	161	575.36	492.82
1	40	162	574.02	490.95
1	40	163	573.68	491.87
1	40	164	572.66	491.92
1	40	165	572.06	491.35
1	40	166	571.29	491.03
1	40	167	570.43	490.61
1	40	168	569.65	489.75
1	40	169	569.02	489.92
1	40	170	569.06	489.42
1	40	171	568.95	489.32
1	40	172	568.08	489.22
1	40	173	567.38	489.8
1	40	174	567.53	489.39
1	40	175	567.48	488.98
1	40	176	567.39	488.88
1	40	177	567.59	489.35
1	40	178	567.37	489.96
1	40	179	567.28	490.38
1	40	180	567.02	490.57
1	40	181	566.29	489.3
1	40	182	565.81	489.3
1	40	183	565.97	489.65
1	40	184	565.69	489.34
1	40	185	565.1	490.08
1	40	186	565.18	489.94
1	40	187	564.92	489.92
1	40	188	564	488.44
1	40	189	563.23	489.36
1	40	190	562.07	489.82
1	40	191	561.2	490.07
1	40	192	560.21	490.24
1	40	193	557.69	491.06
1	40	194	555.9	490.43
1	40	195	554.92	490.32
1	40	196	553.28	491.56
1	40	197	552.13	491.75
1	40	198	550.95	492.87
1	40	199	549.57	494.43
1	40	200	547.72	493.58
1	41	1	271.32	728.18
1	41	2	270.31	730.02
1	41	3	270.85	730
1	41	4	270.49	730.97
1	41	5	269.14	732.71
1	41	6	266.83	734.45
1	41	7	268.5	736.23
1	41	8	267.6	736.87
1	41	9	266.91	736.41
1	41	10	266.07	736.59
1	41	11	266.61	737.51
1	41	12	266.08	737.48
1	41	13	265.96	737.08
1	41	14	265.02	737.41
1	41	15	264.51	737.46
1	41	16	266.17	737.49
1	41	17	263.28	737.49
1	41	18	263.27	738.22
1	41	19	261.74	737.34
1	41	20	261.33	737.74
1	41	21	260.58	738.2
1	41	22	260.43	737.84
1	41	23	260.36	738.12
1	41	24	259.62	738.09
1	41	25	257.89	738.19
1	41	26	258.5	736.68
1	41	27	259.45	737.51
1	41	28	256.88	736.24
1	41	29	257.6	736.96
1	41	30	255.52	737.98
1	41	31	255.57	737.32
1	41	32	255.35	736.41
1	41	33	254.75	737.13
1	41	34	253.33	735.86
1	41	35	253.45	735.2
1	41	36	253.26	733.49
1	41	37	252.79	732.63
1	41	38	251.97	731.2
1	41	39	251.6	730.88
1	41	40	251.12	727.93
1	41	41	249.86	726.76
1	41	42	250.33	725.34
1	41	43	249.97	723.46
1	41	44	247.13	722.88
1	41	45	248.06	722.35
1	41	46	248.59	722.18
1	41	47	249.28	721.51
1	41	48	246.96	721.58
1	41	49	248.25	721.17
1	41	50	248.27	721.07
1	41	51	246.09	720.18
1	41	52	245.16	720.22
1	41	53	246.21	720.55
1	41	54	246.39	720.33
1	41	55	245.26	720.08
1	41	56	244.01	720.32
1	41	57	244.42	720.14
1	41	58	244.48	719.82
1	41	59	243.45	720.4
1	41	60	244.91	720.03
1	41	61	244.13	720.24
1	41	62	243.58	720.08
1	41	63	243.42	720.39
1	41	64	244.34	720
1	41	65	243.59	720.45
1	41	66	243.3	720.28
1	41	67	242.48	719.31
1	41	68	243.98	720.01
1	41	69	242.6	719.99
1	41	70	243.73	720.21
1	41	71	241.64	720.31
1	41	72	241.66	719.73
1	41	73	242.55	719.43
1	41	74	242.56	719.87
1	41	75	242.13	720.09
1	41	76	242.3	719.44
1	41	77	241.95	719.15
1	41	78	242.03	718.49
1	41	79	241.63	718.33
1	41	80	240.48	718.5
1	41	81	239.9	719.11
1	41	82	240.24	718.83
1	41	83	239.72	718.24
1	41	84	238.83	718.21
1	41	85	238.88	718.33
1	41	86	238.66	717.62
1	41	87	238.4	717.05
1	41	88	238.28	717.14
1	41	89	237.97	716.27
1	41	90	236.82	716.19
1	41	91	237.06	716.4
1	41	92	237.27	716.18
1	41	93	235.51	715.97
1	41	94	236.69	716.5
1	41	95	236.73	715.91
1	41	96	235.34	716.1
1	41	97	236.02	716.2
1	41	98	236.47	716.18
1	41	99	236.31	716.44
1	41	100	236.74	716.15
1	41	101	235.88	716.25
1	41	102	235.61	716.24
1	41	103	235.22	716.48
1	41	104	234.44	716.13
1	41	105	233.82	716.24
1	41	106	234.9	716.33
1	41	107	233.28	716.85
1	41	108	234.09	718.02
1	41	109	233.27	718.53
1	41	110	232.7	718.85
1	41	111	233.59	718.72
1	41	112	232.46	718.7
1	41	113	231.91	719.22
1	41	114	231.85	719.52
1	41	115	230.68	718.82
1	41	116	230.83	718.49
1	41	117	230.27	718.15
1	41	118	229.87	717.55
1	41	119	230.58	718.11
1	41	120	230.22	718.29
1	41	121	228.65	719.26
1	41	122	228.73	720.46
1	41	123	228.34	719.86
1	41	124	228.15	720.93
1	41	125	228.07	720.36
1	41	126	227.07	721.26
1	41	127	227.41	720.71
1	41	128	227.47	720.7
1	41	129	227.2	721.01
1	41	130	227.37	719.89
1	41	131	227.48	720.88
1	41	132	226.91	720.45
1	41	133	226.25	719.86
1	41	134	226.08	720.43
1	41	135	224.91	719.79
1	41	136	225.45	718.35
1	41	137	224.9	717.09
1	41	138	223.74	715.52
1	41	139	222.71	712.66
1	41	140	220.71	710.2
1	41	141	219.14	707.67
1	41	142	217.87	704.45
1	41	143	217.53	701.35
1	41	144	214.82	700
1	41	145	213.96	698.22
1	41	146	212.6	697.15
1	41	147	212.3	696.02
1	41	148	210.77	695.57
1	41	149	210.86	694.62
1	41	150	209.03	694.41
1	41	151	209.46	694.51
1	41	152	210	694.4
1	41	153	208.99	693.95
1	41	154	209.13	693.31
1	41	155	207.96	694.03
1	41	156	208.45	694.64
1	41	157	208.03	694.79
1	41	158	209.67	694.71
1	41	159	209.94	694.01
1	41	160	209.56	694.38
1	41	161	209.26	694.3
1	41	162	208.49	693.96
1	41	163	210.99	695.31
1	41	164	211.14	696.55
1	41	165	211.77	697.01
1	41	166	212.17	696.97
1	41	167	212.29	696.93
1	41	168	212.61	696.94
1	41	169	213.91	697.7
1	41	170	214.84	697.99
1	41	171	215.56	698.41
1	41	172	216.03	698.76
1	41	173	216.55	699.16
1	41	174	217.94	699.13
1	41	175	218.38	699.07
1	41	176	218.63	699.57
1	41	177	219.47	699.76
1	41	178	219.61	700.5
1	41	179	219.07	701.63
1	41	180	220.41	701.38
1	41	181	219.77	701.55
1	41	182	220.17	701.55
1	41	183	220.76	701.35
1	41	184	221.01	701.92
1	41	185	221.36	702.15
1	41	186	221.2	701.74
1	41	187	221.06	702.42
1	41	188	221.14	701.45
1	41	189	221.34	702.14
1	41	190	221.18	702.97
1	41	191	221.22	703.51
1	41	192	221.09	703.05
1	41	193	220.24	704.78
1	41	194	220.55	703.56
1	41	195	221.06	702.54
1	41	196	220.89	703.8
1	41	197	221.22	703.36
1	41	198	221.21	704.12
1	41	199	221.3	705.45
1	41	200	220.85	705.13
1	42	1	138.8	78.444
1	42	2	137.83	79.229
1	42	3	137.76	78.088
1	42	4	137.39	78.353
1	42	5	136.5	79.318
1	42	6	135.01	79.389
1	42	7	135.03	79.907
1	42	8	134.47	79.505
1	42	9	134.22	78.853
1	42	10	133.69	79.012
1	42	11	134.1	80.036
1	42	12	133.96	79.955
1	42	13	134.02	79.438
1	42	14	133.7	78.926
1	42	15	133.83	78.907
1	42	16	134.91	79.072
1	42	17	133.99	78.715
1	42	18	134.24	79.71
1	42	19	133.9	78.951
1	42	20	133.93	79.334
1	42	21	134.31	79.03
1	42	22	135.33	78.615
1	42	23	135.76	78.358
1	42	24	135	78.55
1	42	25	133.44	78.64
1	42	26	134.4	78.026
1	42	27	136.62	79.469
1	42	28	134.94	78.756
1	42	29	136.26	79.504
1	42	30	135.4	80.631
1	42	31	135.76	80.2
1	42	32	135.65	79.441
1	42	33	134.62	80.815
1	42	34	133.09	79.817
1	42	35	133.42	80.263
1	42	36	132.97	79.739
1	42	37	132.43	80.525
1	42	38	131.65	80.745
1	42	39	131.3	81.693
1	42	40	130.68	79.924
1	42	41	128.72	80.478
1	42	42	127.52	80.896
1	42	43	126.15	79.957
1	42	44	122.15	79.958
1	42	45	122.22	79.93
1	42	46	121.72	80.087
1	42	47	121.98	79.59
1	42	48	118.98	79.999
1	42	49	118.2	79.604
1	42	50	117.07	80.374
1	42	51	114.01	79.479
1	42	52	112.15	80.06
1	42	53	112.66	80.412
1	42	54	112.72	80.61
1	42	55	110.79	80.389
1	42	56	109.33	80.551
1	42	57	109.54	80.133
1	42	58	109.32	79.096
1	42	59	108.6	79.411
1	42	60	109.71	78.596
1	42	61	107.91	78.377
1	42	62	106.17	78.268
1	42	63	105.04	78.315
1	42	64	104.87	77.844
1	42	65	103.65	78.415
1	42	66	103.25	78.059
1	42	67	101.85	76.639
1	42	68	101.66	77.804
1	42	69	100.38	77.014
1	42	70	99.829	77.342
1	42	71	98.586	77.321
1	42	72	97.919	76.558
1	42	73	97.418	76.547
1	42	74	97.271	77.498
1	42	75	96.995	77.338
1	42	76	96.912	76.834
1	42	77	96.431	76.451
1	42	78	96.859	75.871
1	42	79	96.368	75.821
1	42	80	95.069	75.693
1	42	81	94.554	76.597
1	42	82	94.5	75.816
1	42	83	94.084	75.004
1	42	84	93.515	74.846
1	42	85	92.959	75.487
1	42	86	92.293	75.268
1	42	87	91.442	74.686
1	42	88	90.927	75.869
1	42	89	90.785	74.478
1	42	90	90.107	74.15
1	42	91	89.878	74.456
1	42	92	89.339	74.271
1	42	93	88.248	73.332
1	42	94	88.655	73.829
1	42	95	88.919	73.254
1	42	96	88.068	73.753
1	42	97	88.683	73.617
1	42	98	88.902	72.883
1	42	99	89.172	73.32
1	42	100	90.111	72.713
1	42	101	89.861	71.989
1	42	102	90.366	72
1	42	103	91.234	72.843
1	42	104	91.213	71.927
1	42	105	91.455	71.549
1	42	106	92.653	71.767
1	42	107	92.28	72.13
1	42	108	93.363	72.99
1	42	109	93.301	73.338
1	42	110	93.299	73.407
1	42	111	93.868	72.929
1	42	112	92.782	72.448
1	42	113	92.478	72.977
1	42	114	92.686	72.256
1	42	115	92.394	72.081
1	42	116	92.728	72.057
1	42	117	92.511	71.556
1	42	118	92.258	71.518
1	42	119	91.933	71.842
1	42	120	91.516	71.864
1	42	121	90.651	72.17
1	42	122	90.089	72.624
1	42	123	89.804	71.704
1	42	124	89.242	72.117
1	42	125	89.37	70.839
1	42	126	88.82	71.932
1	42	127	88.304	71.347
1	42	128	87.421	70.692
1	42	129	86.559	70.956
1	42	130	85.622	70.022
1	42	131	84.816	71.078
1	42	132	83.697	70.84
1	42	133	82.736	70.606
1	42	134	81.8	71.423
1	42	135	80.306	71.403
1	42	136	79.628	71.051
1	42	137	78.642	70.977
1	42	138	77.797	71.057
1	42	139	76.557	70.37
1	42	140	75.772	69.846
1	42	141	75.11	69.735
1	42	142	74.376	68.787
1	42	143	73.904	67.858
1	42	144	73.629	68.405
1	42	145	73.107	67.954
1	42	146	73.146	67.866
1	42	147	73.11	67.1
1	42	148	72.981	66.811
1	42	149	72.473	65.884
1	42	150	72.16	66.155
1	42	151	71.668	65.652
1	42	152	71.736	65.668
1	42	153	71.5	64.857
1	42	154	71.568	64.469
1	42	155	71.248	64.824
1	42	156	70.448	64.5
1	42	157	69.472	64.725
1	42	158	69.011	64.115
1	42	159	68.755	63.141
1	42	160	68.019	62.963
1	42	161	67.353	62.863
1	42	162	67.287	61.812
1	42	163	66.865	62.578
1	42	164	66.803	63.568
1	42	165	66.862	63.449
1	42	166	66.989	63.937
1	42	167	67.048	63.682
1	42	168	66.951	63.277
1	42	169	66.99	63.185
1	42	170	67.173	62.734
1	42	171	67.07	62.745
1	42	172	67.049	62.663
1	42	173	66.947	63.404
1	42	174	67.167	63.281
1	42	175	67.256	62.423
1	42	176	67.418	62.465
1	42	177	68.355	62.517
1	42	178	69.173	63.33
1	42	179	69.727	64.234
1	42	180	69.975	64.41
1	42	181	70.451	64.057
1	42	182	70.508	63.627
1	42	183	70.514	63.551
1	42	184	70.433	63.904
1	42	185	70.418	64.139
1	42	186	70.391	63.953
1	42	187	70.287	64.231
1	42	188	70.38	63.355
1	42	189	70.333	64.1
1	42	190	70.17	63.818
1	42	191	70.257	63.788
1	42	192	70.287	63.292
1	42	193	69.966	63.787
1	42	194	70.251	62.345
1	42	195	70.231	61.225
1	42	196	70.068	62.235
1	42	197	70.163	61.216
1	42	198	70.093	61.714
1	42	199	70.161	63.189
1	42	200	70.031	61.949
1	43	1	136.1	284.17
1	43	2	138.05	283.64
1	43	3	138.93	282.75
1	43	4	138.92	282.49
1	43	5	139.58	281.68
1	43	6	137.65	281.7
1	43	7	139.84	279.93
1	43	8	139.53	279.08
1	43	9	139.42	277.8
1	43	10	139.12	276.76
1	43	11	138.81	276.21
1	43	12	138.77	275.26
1	43	13	139.33	274.75
1	43	14	138.14	274.74
1	43	15	138.71	274.75
1	43	16	139.22	274.44
1	43	17	139.2	274.17
1	43	18	138.73	273.52
1	43	19	139.44	273.25
1	43	20	138.48	272.89
1	43	21	139.9	271.84
1	43	22	138.6	271.74
1	43	23	138.92	271.05
1	43	24	138.7	272.05
1	43	25	136.87	270.99
1	43	26	138.99	271.96
1	43	27	137.68	271.5
1	43	28	138.58	271.23
1	43	29	139.42	271.1
1	43	30	138.18	270.73
1	43	31	138.84	270.87
1	43	32	136.95	271.68
1	43	33	139.46	270.86
1	43	34	138.24	271.08
1	43	35	138.54	270.11
1	43	36	138.72	269.84
1	43	37	138.26	270.2
1	43	38	137.12	270.87
1	43	39	138.63	269.48
1	43	40	137.94	269.38
1	43	41	136.87	268.29
1	43	42	138.1	268.38
1	43	43	136.04	267.88
1	43	44	137.88	268.15
1	43	45	137.42	267.39
1	43	46	137.57	266.92
1	43	47	136.55	266.65
1	43	48	136.38	266.55
1	43	49	136.73	266.15
1	43	50	136.73	265.28
1	43	51	137.06	265.96
1	43	52	135.09	264.71
1	43	53	136.24	264.45
1	43	54	134.6	264.97
1	43	55	134.12	264.63
1	43	56	135.21	263.78
1	43	57	134.94	263.67
1	43	58	134.11	264.31
1	43	59	134.35	264.45
1	43	60	135.45	264.78
1	43	61	135.02	263.9
1	43	62	134.28	263.77
1	43	63	133.36	264.06
1	43	64	133.15	263.55
1	43	65	133.24	264.29
1	43	66	133.18	263.77
1	43	67	132.18	263.96
1	43	68	131.46	262.61
1	43	69	132.62	263.27
1	43	70	130.65	262.15
1	43	71	131.79	262.03
1	43	72	131.21	261.81
1	43	73	131.07	261.63
1	43	74	131.25	261.5
1	43	75	131.36	260.33
1	43	76	129.71	259.93
1	43	77	130.66	259.47
1	43	78	129.25	259.18
1	43	79	128.15	257.1
1	43	80	127.6	256.83
1	43	81	127.81	255.46
1	43	82	127.14	254.15
1	43	83	126.16	253.2
1	43	84	123.68	250.14
1	43	85	122.2	246.76
1	43	86	122.82	243.01
1	43	87	121.08	239.07
1	43	88	119.75	235.74
1	43	89	118.8	233.59
1	43	90	117.9	232.78
1	43	91	117.65	232.4
1	43	92	117.81	231.93
1	43	93	116.49	231.02
1	43	94	115.78	229.91
1	43	95	117.28	229.1
1	43	96	116.19	228.76
1	43	97	116.48	228.37
1	43	98	115.39	228.86
1	43	99	116.08	227
1	43	100	116.27	225.98
1	43	101	116.27	226.28
1	43	102	115.46	226.61
1	43	103	116.87	226.33
1	43	104	116.75	227.31
1	43	105	116.92	226.78
1	43	106	117.2	226.53
1	43	107	115.62	226.55
1	43	108	115.24	226.74
1	43	109	116.61	226.37
1	43	110	116.71	226.57
1	43	111	116.44	225.12
1	43	112	115.3	224.29
1	43	113	115.25	224.41
1	43	114	115.92	223.64
1	43	115	115.84	222.23
1	43	116	114.58	222.99
1	43	117	114.53	220.4
1	43	118	114.87	218.87
1	43	119	113.3	219.05
1	43	120	113.08	218.3
1	43	121	111.83	219.84
1	43	122	113.48	218.42
1	43	123	113.42	218.03
1	43	124	112.36	216.96
1	43	125	113.15	216.87
1	43	126	112.63	216.21
1	43	127	112.65	217.83
1	43	128	113.01	216.19
1	43	129	113.7	216.7
1	43	130	113.72	216.19
1	43	131	113.53	216.06
1	43	132	114.95	216.82
1	43	133	114.45	217.13
1	43	134	114.83	216.19
1	43	135	113.95	216.61
1	43	136	112.25	213.49
1	43	137	112.1	213.72
1	43	138	111.82	212.09
1	43	139	111.69	210.95
1	43	140	109.39	210.85
1	43	141	109.25	208.64
1	43	142	109.94	206.64
1	43	143	109.13	204.51
1	43	144	108.89	203.13
1	43	145	108.28	201.41
1	43	146	106.44	200
1	43	147	107.49	197.85
1	43	148	107.83	195.6
1	43	149	107.49	194.93
1	43	150	104.98	194.12
1	43	151	105.7	193.58
1	43	152	104.63	193.07
1	43	153	105.86	192.59
1	43	154	105.37	192.05
1	43	155	104.85	191.5
1	43	156	103.3	191.19
1	43	157	104.5	190.77
1	43	158	103.71	190.87
1	43	159	104.8	190.43
1	43	160	104.05	189.69
1	43	161	103.28	188.6
1	43	162	102.6	188.21
1	43	163	101.72	187.55
1	43	164	101.98	187.66
1	43	165	100.49	186.81
1	43	166	100.14	186.88
1	43	167	101.15	186.55
1	43	168	100.9	185.07
1	43	169	99.834	183.75
1	43	170	100.58	183.88
1	43	171	100.74	183.44
1	43	172	100.21	182.97
1	43	173	100.03	183.1
1	43	174	99.934	183.68
1	43	175	100.88	183.71
1	43	176	100.49	183.19
1	43	177	99.471	183.64
1	43	178	100.07	183.92
1	43	179	100.16	183.64
1	43	180	98.847	183.78
1	43	181	100.09	183.42
1	43	182	98.985	182.5
1	43	183	99.594	182.28
1	43	184	99.816	181.78
1	43	185	99.447	181.52
1	43	186	100.39	181.46
1	43	187	99.677	180.34
1	43	188	100.1	179.72
1	43	189	99.192	178.91
1	43	190	99.185	177.18
1	43	191	100.45	176.55
1	43	192	100.6	176.64
1	43	193	100.15	175.12
1	43	194	99.026	173.69
1	43	195	100.06	172.28
1	43	196	100.02	172.53
1	43	197	98.049	172.13
1	43	198	97.541	172.58
1	43	199	98.34	171.11
1	43	200	97.873	171.15
1	44	1	178.88	486.19
1	44	2	179.59	488.53
1	44	3	179.88	490.3
1	44	4	179.75	491.22
1	44	5	180.5	492.23
1	44	6	178.78	493.63
1	44	7	180.41	494.12
1	44	8	180.53	494.92
1	44	9	180.51	495.69
1	44	10	180.35	496.32
1	44	11	181.05	497.11
1	44	12	180.52	497.74
1	44	13	180.98	498.53
1	44	14	179.08	499.63
1	44	15	179.67	500.94
1	44	16	180.12	501.65
1	44	17	179.58	502.87
1	44	18	178.83	504.07
1	44	19	179.7	505.32
1	44	20	178.75	506.62
1	44	21	180.17	507.34
1	44	22	179.06	508.54
1	44	23	179.05	509.48
1	44	24	179.69	511.31
1	44	25	177.46	511.59
1	44	26	179.62	512.51
1	44	27	178.38	512.48
1	44	28	178.67	512.48
1	44	29	179.9	512.98
1	44	30	178.51	513.33
1	44	31	179.22	513.54
1	44	32	177.61	514.72
1	44	33	179.32	514.21
1	44	34	178.18	514.99
1	44	35	178.58	515.22
1	44	36	178.38	515.66
1	44	37	178.2	515.88
1	44	38	177.94	516.9
1	44	39	179.12	516.7
1	44	40	178.62	517.5
1	44	41	177.23	517.78
1	44	42	178.64	518.34
1	44	43	177.37	518.61
1	44	44	179.26	519.37
1	44	45	178.22	520.34
1	44	46	178.59	521.41
1	44	47	177.08	522.9
1	44	48	177.99	523.53
1	44	49	179.11	524.28
1	44	50	178.98	524.55
1	44	51	179.67	525.36
1	44	52	178.53	525.28
1	44	53	179.88	525.43
1	44	54	178.68	525.43
1	44	55	178.9	525.12
1	44	56	180.55	524.74
1	44	57	180.46	525.03
1	44	58	180.56	525.68
1	44	59	181.6	525.9
1	44	60	182.28	525.87
1	44	61	181.9	525.57
1	44	62	182.12	525.96
1	44	63	182.25	526.39
1	44	64	182.57	526.16
1	44	65	183.09	526.23
1	44	66	183.8	525.07
1	44	67	183.44	526.23
1	44	68	182.47	524.62
1	44	69	183.91	525.64
1	44	70	182.54	524.47
1	44	71	183.91	524
1	44	72	184.18	524.05
1	44	73	184.29	524.27
1	44	74	185.17	525.16
1	44	75	186.01	523.61
1	44	76	185.36	523.34
1	44	77	187.29	523.62
1	44	78	187.01	523.72
1	44	79	186.9	522.13
1	44	80	187.51	522.84
1	44	81	187.91	522.73
1	44	82	187.84	522.17
1	44	83	187.96	523.39
1	44	84	186.49	522.63
1	44	85	186.72	522.85
1	44	86	188.75	522.58
1	44	87	188.84	522.61
1	44	88	189.08	523
1	44	89	189.05	522.17
1	44	90	188.6	521.44
1	44	91	189.61	521.99
1	44	92	190.17	521.69
1	44	93	189.56	520.9
1	44	94	189.65	520.48
1	44	95	191.13	519.31
1	44	96	191.03	519
1	44	97	192.01	518.81
1	44	98	191.79	519.94
1	44	99	193.11	518.11
1	44	100	193.01	516.93
1	44	101	192.94	517
1	44	102	192.19	516.67
1	44	103	193.37	516.63
1	44	104	193.27	517.01
1	44	105	193.64	516.24
1	44	106	193.8	516.32
1	44	107	192.42	516.16
1	44	108	192.91	516.29
1	44	109	194.25	516.13
1	44	110	194.52	517.26
1	44	111	194.32	517.1
1	44	112	193.8	517.3
1	44	113	193.62	517.69
1	44	114	194.52	517.45
1	44	115	194.61	516.9
1	44	116	193.51	517.63
1	44	117	193.9	516.34
1	44	118	194.39	515.98
1	44	119	193.78	517.25
1	44	120	193.88	515.99
1	44	121	192.56	518.29
1	44	122	194.32	517.96
1	44	123	194.21	518.43
1	44	124	193.23	520.09
1	44	125	195.06	522.77
1	44	126	195.02	523.01
1	44	127	195.25	524.67
1	44	128	195.26	523.93
1	44	129	196.02	524.35
1	44	130	195.92	523.59
1	44	131	195.78	523.19
1	44	132	197.05	523.75
1	44	133	195.83	523.52
1	44	134	196.21	523.52
1	44	135	195.96	524.17
1	44	136	195.35	523.78
1	44	137	195.58	524.22
1	44	138	195.94	523.86
1	44	139	195.79	523.61
1	44	140	194.49	524.11
1	44	141	194.22	524.23
1	44	142	195.85	524.28
1	44	143	195.7	524.47
1	44	144	196.08	524.9
1	44	145	195.55	525.25
1	44	146	193.83	525.27
1	44	147	194.69	525.19
1	44	148	194.8	525.1
1	44	149	194.98	525.88
1	44	150	193.04	526.19
1	44	151	193.78	526.17
1	44	152	192.79	526.62
1	44	153	194.24	527.81
1	44	154	194.23	528.22
1	44	155	193.67	529.61
1	44	156	192.36	531.97
1	44	157	194.4	533.37
1	44	158	193.58	534.58
1	44	159	194.79	535.92
1	44	160	194.66	537.27
1	44	161	194.02	538.17
1	44	162	194.15	539.07
1	44	163	194.02	539.88
1	44	164	195.09	541.1
1	44	165	194.62	544.44
1	44	166	193.91	546.25
1	44	167	194.93	547.92
1	44	168	194.95	549.25
1	44	169	193.85	550.6
1	44	170	193.95	552.51
1	44	171	193.2	554.05
1	44	172	172.59	587.13
1	44	173	173.12	587.96
1	44	174	173.67	588.75
1	44	175	174.67	589.57
1	44	176	175.02	590.65
1	44	177	173.98	591.63
1	44	178	175.27	592.95
1	44	179	175.44	593.8
1	44	180	174.87	594.39
1	44	181	175.94	595.05
1	44	182	174.95	596.01
1	44	183	175.52	596.82
1	44	184	176.66	597.61
1	44	185	176.27	598.3
1	44	186	178.01	599.17
1	44	187	178.12	599.74
1	44	188	178.39	600.92
1	44	189	177.67	601.76
1	44	190	177.75	603.21
1	44	191	179.01	604.69
1	44	192	179.2	606.32
1	44	193	178.84	607.25
1	44	194	178.39	607.93
1	44	195	179.52	608.64
1	44	196	180.27	609.75
1	44	197	179.33	610.22
1	44	198	178.63	611.53
1	44	199	179.65	611.66
1	44	200	179.77	611.89
1	45	1	240.93	394.19
1	45	2	240.49	397.16
1	45	3	239.14	398.86
1	45	4	238.44	400.89
1	45	5	239.05	402.35
1	45	6	236.89	403.84
1	45	7	238.49	404.5
1	45	8	238.86	405.29
1	45	9	238.74	405.96
1	45	10	237.89	406.25
1	45	11	238.12	407.79
1	45	12	237.47	408.9
1	45	13	237.83	409.1
1	45	14	235.94	410.15
1	45	15	236.63	411.03
1	45	16	236.26	411.31
1	45	17	235.96	411.76
1	45	18	235.43	411.78
1	45	19	236.24	412.16
1	45	20	235.28	411.62
1	45	21	236.42	411.13
1	45	22	235.69	411.25
1	45	23	235.7	410.66
1	45	24	235.64	412.27
1	45	25	233.51	410.61
1	45	26	235.56	411.88
1	45	27	234.36	411.05
1	45	28	234.91	410.87
1	45	29	235.31	411.11
1	45	30	233.89	411.1
1	45	31	234.53	411.68
1	45	32	232.84	412.41
1	45	33	234.74	411.24
1	45	34	233.42	411.57
1	45	35	233.43	410.29
1	45	36	233.19	410.32
1	45	37	232.87	410.5
1	45	38	232.48	411.05
1	45	39	233.21	409.36
1	45	40	232.59	409.68
1	45	41	231.19	408.82
1	45	42	232.65	408.77
1	45	43	230.53	408.03
1	45	44	232.89	407.4
1	45	45	233.59	404.94
1	45	46	236.02	401.71
1	45	47	235.96	400.05
1	45	48	236.92	399.08
1	45	49	238.01	398.55
1	45	50	237.8	397.54
1	45	51	238.11	398.82
1	45	52	236.03	398.77
1	45	53	237.87	398.46
1	45	54	236.5	398.68
1	45	55	235.82	398.44
1	45	56	236.77	397.96
1	45	57	236.49	397.96
1	45	58	235.87	398.56
1	45	59	235.94	399.04
1	45	60	236.84	399.85
1	45	61	236.34	400.22
1	45	62	235.82	400.43
1	45	63	235.3	401.43
1	45	64	235.19	401.87
1	45	65	236.11	402.54
1	45	66	235.93	402.84
1	45	67	235.88	403.48
1	45	68	233.98	403.22
1	45	69	235.42	404.09
1	45	70	233.23	404.13
1	45	71	234.13	404.29
1	45	72	233.49	404.57
1	45	73	233.59	405.26
1	45	74	233.85	405.72
1	45	75	233.25	405.86
1	45	76	231.56	406.32
1	45	77	232.83	407.19
1	45	78	232.69	408.42
1	45	79	231.83	408.69
1	45	80	231.66	410.2
1	45	81	231.99	411.19
1	45	82	231.59	411.7
1	45	83	231.19	412.51
1	45	84	229.1	412.81
1	45	85	229.03	413.81
1	45	86	230.06	414.52
1	45	87	229.62	415.33
1	45	88	229.98	416.3
1	45	89	229.99	416.56
1	45	90	229.26	416.63
1	45	91	230.15	417.48
1	45	92	230.49	418.12
1	45	93	229.5	417.93
1	45	94	229.84	417.95
1	45	95	231.14	417.96
1	45	96	231.21	418.45
1	45	97	232.07	418.96
1	45	98	232.5	419.84
1	45	99	232.38	419.68
1	45	100	231.76	419.5
1	45	101	231.54	419.85
1	45	102	230.4	420.28
1	45	103	231.68	420.03
1	45	104	231.1	420.36
1	45	105	231.05	420.26
1	45	106	230.31	420.74
1	45	107	228.91	421.6
1	45	108	228.55	422.47
1	45	109	228.94	422.73
1	45	110	229.21	423.02
1	45	111	229.37	422.52
1	45	112	228.87	422.54
1	45	113	229.49	422.83
1	45	114	230.54	422.97
1	45	115	230.67	422.42
1	45	116	229.7	423.75
1	45	117	230.61	422.35
1	45	118	232.63	422.03
1	45	119	232.61	422.33
1	45	120	232.98	422.16
1	45	121	232.77	423.31
1	45	122	234.45	422.88
1	45	123	234.26	423.17
1	45	124	232.56	422.84
1	45	125	233.24	422.91
1	45	126	232.85	422.4
1	45	127	233.28	424.18
1	45	128	232.85	423.11
1	45	129	234.03	423.65
1	45	130	233.91	422.88
1	45	131	233.45	422.78
1	45	132	234.17	423.41
1	45	133	233.25	423.81
1	45	134	233.32	423.46
1	45	135	233.23	425.35
1	45	136	233.02	423.59
1	45	137	234.03	424.86
1	45	138	234.52	424.01
1	45	139	234.69	423.99
1	45	140	233.62	424.97
1	45	141	234.12	424.76
1	45	142	235.57	424.86
1	45	143	235.63	425.09
1	45	144	235.83	425.39
1	45	145	235.73	425.08
1	45	146	234.4	425.12
1	45	147	236.36	424.74
1	45	148	237.68	423.91
1	45	149	238.35	424.9
1	45	150	237.52	424.84
1	45	151	239.63	424.79
1	45	152	239.66	425.08
1	45	153	241.27	426.2
1	45	154	241.03	425.54
1	45	155	240.63	425.67
1	45	156	239.47	426.75
1	45	157	241.25	426.49
1	45	158	240	427.01
1	45	159	241.32	426.54
1	45	160	240.8	426.76
1	45	161	240.35	426.47
1	45	162	240.11	426.82
1	45	163	240.31	426.85
1	45	164	240.98	427.06
1	45	165	240	427.14
1	45	166	239.93	427.68
1	45	167	240.7	427.41
1	45	168	240.4	426.67
1	45	169	239.2	426.1
1	45	170	240.6	425.77
1	45	171	240.45	425.51
1	45	172	245.1	419.4
1	45	173	243.9	420.73
1	45	174	242.89	421.56
1	45	175	243.28	421.68
1	45	176	243.38	421.15
1	45	177	242.44	420.82
1	45	178	243.83	420.48
1	45	179	244.43	419.1
1	45	180	243.88	418.16
1	45	181	244.47	416.78
1	45	182	243.27	416.15
1	45	183	244.16	415.38
1	45	184	245.07	414.37
1	45	185	244.82	413.67
1	45	186	246.79	413.13
1	45	187	246.49	412.01
1	45	188	246.84	411.38
1	45	189	246.24	410.71
1	45	190	246.06	409.18
1	45	191	247.45	408.41
1	45	192	247.84	408.22
1	45	193	246.56	407.5
1	45	194	245.75	406.76
1	45	195	246.84	405.69
1	45	196	246.97	405.78
1	45	197	245.62	404.36
1	45	198	245.52	404.55
1	45	199	246.42	402.47
1	45	200	246.58	401.97
1	46	1	339.43	324.26
1	46	2	342.51	325.41
1	46	3	345.26	325.61
1	46	4	346.71	326.64
1	46	5	348.85	327.57
1	46	6	348.33	328.71
1	46	7	351.13	328.29
1	46	8	351.31	327.88
1	46	9	351.97	328.09
1	46	10	351.77	328.09
1	46	11	352.07	328.93
1	46	12	352.63	329.33
1	46	13	352.98	328.96
1	46	14	352.07	329.55
1	46	15	353.27	329.87
1	46	16	353.82	329.44
1	46	17	354.1	329.73
1	46	18	353.3	329.48
1	46	19	354.16	330.12
1	46	20	353.14	329.63
1	46	21	354.82	329.47
1	46	22	354.68	330.42
1	46	23	355.22	330.06
1	46	24	355.25	331.45
1	46	25	353.03	330.29
1	46	26	355.37	331.87
1	46	27	354.56	330.5
1	46	28	355.71	329.89
1	46	29	356.53	330.3
1	46	30	355.28	330.67
1	46	31	357.14	331.03
1	46	32	355.8	331.63
1	46	33	357.97	330.13
1	46	34	357.16	330.5
1	46	35	358.05	329.79
1	46	36	358.27	329.92
1	46	37	358.14	330.5
1	46	38	357.58	331.82
1	46	39	358.85	329.61
1	46	40	358.61	330.53
1	46	41	358.26	329.88
1	46	42	359.43	330.34
1	46	43	358.02	330.12
1	46	44	360.05	330.64
1	46	45	359.54	330.39
1	46	46	360.76	330.43
1	46	47	359.85	330.89
1	46	48	360.99	331.1
1	46	49	362.75	331.44
1	46	50	363.43	330.86
1	46	51	364.55	331.9
1	46	52	363.65	331.53
1	46	53	365.79	331.14
1	46	54	365.37	331.97
1	46	55	365.11	331.74
1	46	56	366.95	330.34
1	46	57	366.81	330.49
1	46	58	366.94	331.28
1	46	59	368.39	331.95
1	46	60	370.09	332.51
1	46	61	370.35	331.49
1	46	62	370.39	331.49
1	46	63	370.12	332.04
1	46	64	370.64	331.99
1	46	65	371.89	333.14
1	46	66	372.03	332.02
1	46	67	371.66	333.8
1	46	68	371.69	332.53
1	46	69	372.54	332.04
1	46	70	370.26	329.54
1	46	71	370.62	328.11
1	46	72	370.7	327.35
1	46	73	371.35	327.39
1	46	74	371.58	328.36
1	46	75	372.48	327.19
1	46	76	372.37	328.27
1	46	77	375.52	329.99
1	46	78	376.78	331.92
1	46	79	377.6	332.4
1	46	80	379.13	334.69
1	46	81	381.2	336.22
1	46	82	382.57	336.89
1	46	83	383.59	340.13
1	46	84	384.31	341.44
1	46	85	386.68	343.47
1	46	86	389.55	345.53
1	46	87	391.17	347.53
1	46	88	393.43	351.16
1	46	89	395.76	352.81
1	46	90	396.65	353.91
1	46	91	398.23	356.23
1	46	92	399.22	357.53
1	46	93	398.45	357.19
1	46	94	399.11	357.69
1	46	95	400.95	358.25
1	46	96	401.06	359.47
1	46	97	401.9	360.58
1	46	98	401.7	363.27
1	46	99	402.89	362.13
1	46	100	403.5	362.44
1	46	101	403.34	363.37
1	46	102	402.43	364.2
1	46	103	404	364.53
1	46	104	403.71	365.32
1	46	105	404.13	364.95
1	46	106	404.22	365.42
1	46	107	403.12	365.75
1	46	108	403.74	366.6
1	46	109	405.74	367.18
1	46	110	406.09	368.04
1	46	111	406.92	368.03
1	46	112	407.28	368.65
1	46	113	407.96	370.49
1	46	114	409.37	371.89
1	46	115	410.18	373.07
1	46	116	409.73	376.71
1	46	117	410.44	377.02
1	46	118	411.34	377.72
1	46	119	410.54	379.39
1	46	120	410.72	379.6
1	46	121	409.41	382.73
1	46	122	411.46	383.05
1	46	123	411.32	383.93
1	46	124	410.16	384.27
1	46	125	411.56	384.34
1	46	126	411.18	384.82
1	46	127	411.08	387.01
1	46	128	411.31	385.98
1	46	129	411.85	387.3
1	46	130	411.8	387.01
1	46	131	411.44	387.39
1	46	132	412.24	388.25
1	46	133	410.94	389
1	46	134	411.52	388.8
1	46	135	410.93	390.58
1	46	136	410.58	388.89
1	46	137	410.82	390.23
1	46	138	410.54	389.77
1	46	139	410.31	389.33
1	46	140	408.85	390.54
1	46	141	408.92	390.58
1	46	142	410.31	390.26
1	46	143	410.1	390.59
1	46	144	409.4	390.16
1	46	145	409.25	390.55
1	46	146	408.16	391.16
1	46	147	409.85	391.76
1	46	148	410.89	392.04
1	46	149	410.8	393.56
1	46	150	408.74	394.23
1	46	151	410.13	394.67
1	46	152	409.94	395.18
1	46	153	411.35	396.89
1	46	154	411.61	396.65
1	46	155	410.89	397.05
1	46	156	409.54	398.39
1	46	157	411.27	398.45
1	46	158	410.76	399.08
1	46	159	411.78	399.38
1	46	160	411.58	399.91
1	46	161	411.23	399.44
1	46	162	411.23	400.06
1	46	163	411.07	400.79
1	46	164	412.14	401.86
1	46	165	411.18	402.1
1	46	166	410.42	403.27
1	46	167	411.5	403.82
1	46	168	409.82	402.02
1	46	169	407.62	400.35
1	46	170	408.02	401.42
1	46	171	408.1	401.94
1	46	172	406.58	400.79
1	46	173	406.39	400.5
1	46	174	406.04	400.54
1	46	175	406.4	400.56
1	46	176	406.26	400.74
1	46	177	404.83	400.91
1	46	178	405.58	401.26
1	46	179	405.77	401.83
1	46	180	404.36	402.05
1	46	181	404.85	403.18
1	46	182	403.88	404.09
1	46	183	404.47	404.77
1	46	184	405.61	405.69
1	46	185	405.44	406.99
1	46	186	406.9	408.03
1	46	187	407.25	408.24
1	46	188	407.17	408.38
1	46	189	406.48	408.56
1	46	190	406.74	409.26
1	46	191	407.72	409.55
1	46	192	407.72	410.47
1	46	193	407.9	410.76
1	46	194	407.28	410.95
1	46	195	408.38	411.49
1	46	196	408.05	411.87
1	46	197	406.73	412.61
1	46	198	405.65	413.91
1	46	199	407.48	414.3
1	46	200	407.1	415.27
1	47	1	452.59	197.65
1	47	2	453.99	197.72
1	47	3	454.86	197.39
1	47	4	454.56	198.01
1	47	5	455.03	199.39
1	47	6	452.04	201.44
1	47	7	452.85	201.88
1	47	8	452.96	202.03
1	47	9	453.41	201.98
1	47	10	452.86	201.01
1	47	11	452.98	201.58
1	47	12	452.79	202.06
1	47	13	452.02	203.37
1	47	14	449.27	204.2
1	47	15	449	204.48
1	47	16	448.42	205.39
1	47	17	447.07	207.12
1	47	18	445.15	207.6
1	47	19	445.04	207.92
1	47	20	443.49	208.27
1	47	21	444.34	208.31
1	47	22	443.12	208.98
1	47	23	442.55	208.66
1	47	24	442.23	210.97
1	47	25	439.44	210.32
1	47	26	441.26	211.61
1	47	27	439.59	210.3
1	47	28	439.81	209.67
1	47	29	439.93	210.39
1	47	30	437.62	210.33
1	47	31	438.51	210.7
1	47	32	436.39	211.52
1	47	33	437.26	209.76
1	47	34	434.9	209.92
1	47	35	434.74	208.61
1	47	36	434.46	209.05
1	47	37	433.94	209.32
1	47	38	433.03	210.86
1	47	39	434.27	208.28
1	47	40	433.14	208.77
1	47	41	432.11	208.1
1	47	42	433.43	208.55
1	47	43	431.45	208.53
1	47	44	433.23	209.67
1	47	45	432.82	209.34
1	47	46	433.87	209.47
1	47	47	432.64	209.65
1	47	48	432.53	209.88
1	47	49	432.8	209.5
1	47	50	432.75	209.15
1	47	51	433.23	210.05
1	47	52	431.19	208.98
1	47	53	433.04	208.84
1	47	54	431.42	209.23
1	47	55	429.24	208.49
1	47	56	428.24	207.46
1	47	57	427.55	207.33
1	47	58	426.81	208.23
1	47	59	426.91	208.43
1	47	60	427.19	208.22
1	47	61	426.95	207.42
1	47	62	426.07	207.37
1	47	63	425.4	208.06
1	47	64	424.99	207.76
1	47	65	425.39	209.11
1	47	66	425.1	208.3
1	47	67	424.21	209.44
1	47	68	423.34	208.34
1	47	69	424.85	209.49
1	47	70	423.28	208.64
1	47	71	424.71	208.78
1	47	72	424.84	208.9
1	47	73	424.97	208.96
1	47	74	425.02	209.67
1	47	75	425.02	208.48
1	47	76	423.92	208.85
1	47	77	411.31	176.62
1	47	78	412.63	177.02
1	47	79	412.73	174.59
1	47	80	412.1	173.92
1	47	81	410.76	172.41
1	47	82	408.15	170.45
1	47	83	406.15	170.41
1	47	84	404.93	168.51
1	47	85	404.41	167.68
1	47	86	403.62	166.15
1	47	87	402.48	165.26
1	47	88	401.81	164.48
1	47	89	401.03	163.21
1	47	90	400.45	161.92
1	47	91	400.6	162.06
1	47	92	400.96	161.7
1	47	93	400.86	160.48
1	47	94	400.88	159.84
1	47	95	401.45	158.79
1	47	96	402.04	159.34
1	47	97	403.14	159.7
1	47	98	403.61	161.34
1	47	99	404.19	159.37
1	47	100	405.28	159.41
1	47	101	406.38	160.13
1	47	102	406.62	160.21
1	47	103	407.04	159.53
1	47	104	407.31	159.94
1	47	105	407.48	159.1
1	47	106	407.83	158.7
1	47	107	408.32	159.16
1	47	108	408.5	159.02
1	47	109	409.61	158.4
1	47	110	410.21	158.62
1	47	111	410.64	158.09
1	47	112	410.49	157.94
1	47	113	410.49	158.4
1	47	114	410.55	157.76
1	47	115	410.51	157.61
1	47	116	410.25	158.78
1	47	117	410.32	157.21
1	47	118	410.45	156.67
1	47	119	410.2	157.47
1	47	120	410.28	156.41
1	47	121	410	158.49
1	47	122	409.66	157.33
1	47	123	409.56	157.27
1	47	124	409.29	156.95
1	47	125	408.68	157.06
1	47	126	408.54	156.83
1	47	127	408.43	158.34
1	47	128	407.82	156.32
1	47	129	407.93	156.89
1	47	130	407.69	156.71
1	47	131	407.68	156.33
1	47	132	406.96	156.76
1	47	133	406.75	156.76
1	47	134	406.1	155.85
1	47	135	406.15	157.21
1	47	136	406.02	155.63
1	47	137	405.38	156.79
1	47	138	405.37	155.19
1	47	139	405.25	154.15
1	47	140	404.42	154.8
1	47	141	403.69	154.45
1	47	142	403.87	154.07
1	47	143	403.71	153.92
1	47	144	403.72	153.99
1	47	145	403.6	153.95
1	47	146	402.7	154.26
1	47	147	402.23	153.33
1	47	148	402.28	152.16
1	47	149	402.35	153.27
1	47	150	401.95	153.55
1	47	151	401.77	152.7
1	47	152	401.72	152.78
1	47	153	402.21	153.14
1	47	154	402.92	152.14
1	47	155	403.76	152.21
1	47	156	404.41	153.56
1	47	157	405.04	152.31
1	47	158	405.82	152.52
1	47	159	406.89	151.81
1	47	160	408.06	152.02
1	47	161	408.59	150.82
1	47	162	409.1	151.01
1	47	163	409.06	151.16
1	47	164	409.28	151.1
1	47	165	408.79	150.79
1	47	166	408.68	151.49
1	47	167	409.4	151.24
1	47	168	409.81	150.63
1	47	169	409.28	150.47
1	47	170	409.02	151.01
1	47	171	409.11	150.29
1	47	172	413.75	152.51
1	47	173	413.08	151.99
1	47	174	412.37	151.4
1	47	175	411.88	150.61
1	47	176	411.57	150.05
1	47	177	410.58	150.69
1	47	178	410.29	150.15
1	47	179	410.3	149.56
1	47	180	409.78	149.4
1	47	181	409.82	148.49
1	47	182	409.36	148.31
1	47	183	409.58	148.18
1	47	184	409.76	147.84
1	47	185	409.48	147.93
1	47	186	410.09	147.49
1	47	187	409.88	147.03
1	47	188	409.88	146.83
1	47	189	409.69	147.11
1	47	190	409.79	145.9
1	47	191	410.28	145.81
1	47	192	410.66	147.22
1	47	193	410.41	146.94
1	47	194	410.19	146.73
1	47	195	410.87	145.9
1	47	196	410.79	146.94
1	47	197	410.23	147.07
1	47	198	410.44	148.14
1	47	199	410.98	146.98
1	47	200	411.4	147.65
1	48	1	590.76	198.04
1	48	2	591.35	196.04
1	48	3	591.92	194.74
1	48	4	591.87	193.86
1	48	5	592.84	194.51
1	48	6	590.81	194.89
1	48	7	593.03	194.43
1	48	8	592.79	194.38
1	48	9	592.76	194.05
1	48	10	592.44	193.78
1	48	11	592.83	193.91
1	48	12	592.97	194.1
1	48	13	593.31	194.69
1	48	14	592.2	194.65
1	48	15	592.78	194.61
1	48	16	593.21	194.23
1	48	17	593.18	194.47
1	48	18	592.06	194.12
1	48	19	592.66	194.53
1	48	20	591.81	194.34
1	48	21	593.23	194.13
1	48	22	592.6	194.39
1	48	23	592.92	193.96
1	48	24	592.48	194.64
1	48	25	590.8	193.95
1	48	26	592.59	193.85
1	48	27	591.5	193.41
1	48	28	591.61	193.26
1	48	29	592.25	193.65
1	48	30	590.15	193.21
1	48	31	590.89	193.4
1	48	32	588.98	193.81
1	48	33	591.04	193.14
1	48	34	589.57	193.19
1	48	35	589.93	193.32
1	48	36	589.33	193.77
1	48	37	589.21	194.27
1	48	38	588.78	195.55
1	48	39	590.37	194.21
1	48	40	589.52	194.68
1	48	41	588.81	194.24
1	48	42	590	195.19
1	48	43	588.97	195.79
1	48	44	591.05	198.45
1	48	45	591.77	200.37
1	48	46	593.11	201.42
1	48	47	592.09	202.71
1	48	48	592.71	203.4
1	48	49	593.81	203.68
1	48	50	593.75	203.94
1	48	51	594.07	205.56
1	48	52	593.19	205.42
1	48	53	595.57	205.91
1	48	54	594.04	206.32
1	48	55	594.08	206.05
1	48	56	595.69	204.76
1	48	57	595.59	205.11
1	48	58	595.07	206.4
1	48	59	596.2	207.55
1	48	60	597.1	208.17
1	48	61	596.53	207.34
1	48	62	596.53	207.33
1	48	63	596.6	207.99
1	48	64	596.85	207.57
1	48	65	597.37	208.45
1	48	66	597.81	207.33
1	48	67	596.94	208.55
1	48	68	596.01	207.66
1	48	69	597.34	208.55
1	48	70	595.82	207.73
1	48	71	597.01	207.15
1	48	72	596.48	206.82
1	48	73	596.55	206.16
1	48	74	596.66	206.56
1	48	75	596.88	205.19
1	48	76	595.39	204.51
1	48	77	596.71	205.14
1	48	78	596.47	205.49
1	48	79	596.43	204.35
1	48	80	596.93	204.81
1	48	81	597.64	205.17
1	48	82	597.39	204.1
1	48	83	597.01	205.02
1	48	84	595.25	203.59
1	48	85	595.47	203.55
1	48	86	596.55	202.93
1	48	87	596.59	202.85
1	48	88	596.89	203.18
1	48	89	596.97	202.81
1	48	90	596.24	201.97
1	48	91	596.27	201.71
1	48	92	596.09	201.75
1	48	93	594.85	201.4
1	48	94	594.96	201.43
1	48	95	596.28	201.29
1	48	96	595.37	201.57
1	48	97	595.61	201.63
1	48	98	595.24	202.16
1	48	99	596.13	201.75
1	48	100	595.86	201.25
1	48	101	595.78	201.62
1	48	102	595.09	201.13
1	48	103	596.37	200.38
1	48	104	595.42	200.07
1	48	105	595.12	199.6
1	48	106	595.59	199.43
1	48	107	594.04	199.52
1	48	108	594.54	199.77
1	48	109	595.77	200.02
1	48	110	596.06	200.36
1	48	111	595.97	199.41
1	48	112	595.47	198.99
1	48	113	595.27	199.49
1	48	114	596.03	199.36
1	48	115	596.04	199.01
1	48	116	594.92	200.71
1	48	117	595.62	199.51
1	48	118	596.87	198.99
1	48	119	596.14	200.25
1	48	120	596.33	199.59
1	48	121	595.19	201.14
1	48	122	596.85	199.93
1	48	123	596.79	200.41
1	48	124	595.5	199.97
1	48	125	596.41	200.49
1	48	126	595.91	200.92
1	48	127	595.96	203.03
1	48	128	596.17	201.83
1	48	129	596.84	202.51
1	48	130	596.83	202.22
1	48	131	596.74	202.62
1	48	132	598.1	203.22
1	48	133	597.61	203.65
1	48	134	598.16	203.69
1	48	135	598.46	205.81
1	48	136	598.17	203.91
1	48	137	599.06	205.38
1	48	138	599.56	204.04
1	48	139	599.36	203.13
1	48	140	598.02	203.41
1	48	141	597.89	202.44
1	48	142	599.54	201.44
1	48	143	599.5	200.6
1	48	144	600.05	199.81
1	48	145	600.29	198.48
1	48	146	599.5	196.7
1	48	147	601.37	194.51
1	48	148	603.21	191.68
1	48	149	604.22	190.41
1	48	150	603.16	187.96
1	48	151	605.6	185.57
1	48	152	605.96	183.88
1	48	153	608.12	183
1	48	154	608.52	181.18
1	48	155	608.57	180.33
1	48	156	608.1	180.55
1	48	157	609.44	180
1	48	158	608.98	179.26
1	48	159	609.9	178.5
1	48	160	609.28	177.86
1	48	161	608.41	177.3
1	48	162	608.11	176.84
1	48	163	607.86	176.17
1	48	164	608.81	175.63
1	48	165	607.8	175.19
1	48	166	607.56	174.79
1	48	167	608.37	174.52
1	48	168	607.72	173.5
1	48	169	606.63	172.61
1	48	170	606.92	172.14
1	48	171	606.92	170.9
1	48	172	606.41	169.99
1	48	173	606.34	169.15
1	48	174	606.25	168.51
1	48	175	607.26	167.49
1	48	176	606.72	166.45
1	48	177	605.02	165.65
1	48	178	605.59	164.68
1	48	179	605.59	164.03
1	48	180	604.33	163.27
1	48	181	604.69	162.42
1	48	182	603.67	161.5
1	48	183	604.53	160.77
1	48	184	605.42	159.89
1	48	185	605.14	159.14
1	48	186	606.3	158.3
1	48	187	606.15	157.25
1	48	188	606.54	156.52
1	48	189	605.84	155.66
1	48	190	605.62	154.68
1	48	191	607.17	154
1	48	192	607.48	153.16
1	48	193	606.75	152.01
1	48	194	605.59	150.31
1	48	195	606.76	148.59
1	48	196	607.03	147.07
1	48	197	605.8	145.51
1	48	198	605.36	144.23
1	48	199	606.54	143.13
1	48	200	606.21	141.98
1	49	1	707.21	559.51
1	49	2	708.4	560.03
1	49	3	708.68	560.15
1	49	4	708.73	561.1
1	49	5	709.36	561.9
1	49	6	707.54	562.58
1	49	7	709.09	562.99
1	49	8	708.73	563.04
1	49	9	708.84	562.9
1	49	10	708.52	562.81
1	49	11	708.75	562.81
1	49	12	708.75	562.74
1	49	13	709.22	562.68
1	49	14	707.25	562.68
1	49	15	707.83	562.73
1	49	16	708.27	562.47
1	49	17	707.69	561.92
1	49	18	706.35	561.75
1	49	19	706.97	561.89
1	49	20	705.97	561.55
1	49	21	706.67	560.9
1	49	22	705.44	560.37
1	49	23	705.74	560.03
1	49	24	705.17	559.43
1	49	25	702.74	559.14
1	49	26	704.04	558.95
1	49	27	702.63	558.46
1	49	28	702.92	557.81
1	49	29	703.81	558.02
1	49	30	702.52	557.65
1	49	31	703.19	556.99
1	49	32	701.28	557.29
1	49	33	703.8	556.73
1	49	34	702.62	556.19
1	49	35	702.91	555.99
1	49	36	702.99	555.3
1	49	37	702.61	555.23
1	49	38	701.47	554.62
1	49	39	702.99	554.17
1	49	40	702.23	553.66
1	49	41	701.43	552.71
1	49	42	702.53	552.06
1	49	43	700.57	551.92
1	49	44	702.25	551.31
1	49	45	701.85	551.14
1	49	46	702.18	550.37
1	49	47	701.14	549.68
1	49	48	700.93	549.61
1	49	49	701.42	548.9
1	49	50	701.38	548.79
1	49	51	701.59	548.24
1	49	52	700.18	547.92
1	49	53	701.76	547.28
1	49	54	700.01	547.29
1	49	55	699.7	547.12
1	49	56	701.48	546.35
1	49	57	701.19	545.65
1	49	58	700.14	545.7
1	49	59	700.63	545.7
1	49	60	701.5	545.68
1	49	61	701.3	545.57
1	49	62	701.08	544.86
1	49	63	700.22	544.86
1	49	64	699.98	544.77
1	49	65	700.19	544.28
1	49	66	700.25	544.05
1	49	67	699.03	544.12
1	49	68	698.43	543.85
1	49	69	699.52	543.41
1	49	70	697.54	543.07
1	49	71	698.8	542.41
1	49	72	698.06	542.33
1	49	73	698.2	541.63
1	49	74	698.13	541.62
1	49	75	698.5	541.27
1	49	76	697.03	540.57
1	49	77	698.2	539.85
1	49	78	697.86	539.06
1	49	79	697.22	538.04
1	49	80	697.59	537.54
1	49	81	698.22	537.35
1	49	82	698.09	536.24
1	49	83	697.65	535.8
1	49	84	696.01	534.19
1	49	85	696.08	532.91
1	49	86	697.21	531.53
1	49	87	696.46	529.73
1	49	88	696.57	528.27
1	49	89	696.7	525.88
1	49	90	695.93	523.44
1	49	91	696.12	521.76
1	49	92	695.84	519.5
1	49	93	694.55	516.35
1	49	94	693.91	513.45
1	49	95	694.47	510.84
1	49	96	693.6	508.5
1	49	97	693.96	506.27
1	49	98	692.76	505.62
1	49	99	693.07	501.99
1	49	100	692.35	499
1	49	101	691.53	497.43
1	49	102	690.01	495.21
1	49	103	691.57	493.48
1	49	104	690.69	492.86
1	49	105	690.51	491.67
1	49	106	690.69	491.32
1	49	107	689.19	490.89
1	49	108	689.76	490.71
1	49	109	690.86	489.87
1	49	110	691.2	489.78
1	49	111	691.07	488.62
1	49	112	690.76	488.11
1	49	113	690.87	487.61
1	49	114	692.44	485.82
1	49	115	693.21	483.25
1	49	116	692.86	482.61
1	49	117	693.06	480.67
1	49	118	693.65	479.82
1	49	119	693.34	479.17
1	49	120	693.79	478.35
1	49	121	693.23	478.52
1	49	122	695.35	477.53
1	49	123	695.43	477.05
1	49	124	694.28	476.92
1	49	125	695.95	476.23
1	49	126	696.14	475.27
1	49	127	696.75	475.18
1	49	128	696.82	474.35
1	49	129	698.05	474.02
1	49	130	698.89	473.79
1	49	131	699.54	473.29
1	49	132	700.93	473.29
1	49	133	700.45	473.18
1	49	134	701.41	473.03
1	49	135	702.28	473.35
1	49	136	702.11	472.74
1	49	137	703.54	472.33
1	49	138	703.62	472
1	49	139	703.46	471.06
1	49	140	702.37	470.55
1	49	141	702.91	469.67
1	49	142	705.45	469.15
1	49	143	706.25	469.13
1	49	144	707.44	468.96
1	49	145	707.79	468.11
1	49	146	707.3	467.39
1	49	147	708.88	467.05
1	49	148	709.74	465.99
1	49	149	709.76	465.61
1	49	150	707.86	464.52
1	49	151	709.49	463.69
1	49	152	709.36	462.91
1	49	153	711.31	462.48
1	49	154	711.28	461.53
1	49	155	710.89	460.98
1	49	156	709.97	461.18
1	49	157	711.49	460.93
1	49	158	710.82	461
1	49	159	711.9	460.95
1	49	160	711.87	461.05
1	49	161	712.3	460.97
1	49	162	712.76	461.26
1	49	163	713.6	461.36
1	49	164	716.69	461.48
1	49	165	717.13	461.01
1	49	166	717.82	461.33
1	49	167	720.44	461.7
1	49	168	720.89	461.77
1	49	169	720.55	462.63
1	49	170	721.74	463.96
1	49	171	722.02	464.95
1	49	172	721.34	466.42
1	49	173	721.28	467.69
1	49	174	721.01	469.56
1	49	175	721.82	471.19
1	49	176	721.54	472.69
1	49	177	720.86	474.45
1	49	178	722.15	475.62
1	49	179	722.05	477.1
1	49	180	720.77	478.62
1	49	181	721.91	479.41
1	49	182	720.8	480.1
1	49	183	721.51	480.96
1	49	184	722.34	481.71
1	49	185	722.24	482.55
1	49	186	724.3	483.39
1	49	187	724.2	483.96
1	49	188	724.69	485.14
1	49	189	724.67	486.91
1	49	190	725.29	488.5
1	49	191	726.56	490.37
1	49	192	727.15	492.19
1	49	193	727.04	493.24
1	49	194	725.98	494.66
1	49	195	727.06	495.43
1	49	196	728.23	496.55
1	49	197	726.88	498.04
1	49	198	726.66	499.95
1	49	199	727.56	501.07
1	49	200	727.37	502.29
1	50	1	663.84	377.28
1	50	2	665.39	377.42
1	50	3	666.2	377.2
1	50	4	666.19	377.73
1	50	5	666.92	377.92
1	50	6	665.01	379.71
1	50	7	666.66	381.21
1	50	8	666.62	382.94
1	50	9	666.95	383.53
1	50	10	666.58	384.32
1	50	11	667.45	385.51
1	50	12	668.04	386.19
1	50	13	668.56	387.23
1	50	14	667.15	388.68
1	50	15	667.82	389.99
1	50	16	668.5	390.5
1	50	17	669.11	390.75
1	50	18	669.13	391.24
1	50	19	671.1	390.99
1	50	20	670.55	390.89
1	50	21	672.09	390.9
1	50	22	671.75	391.28
1	50	23	672.36	391.05
1	50	24	673.8	392.12
1	50	25	671.47	391.69
1	50	26	674.59	392.91
1	50	27	672.82	393.27
1	50	28	673.28	393.88
1	50	29	674.72	394.11
1	50	30	674.1	394.46
1	50	31	676.06	394.22
1	50	32	675.03	394.77
1	50	33	677.53	393.55
1	50	34	676.79	394.31
1	50	35	677.48	393.88
1	50	36	677.72	394.51
1	50	37	677.49	395.51
1	50	38	676.78	397.07
1	50	39	677.22	396.29
1	50	40	675.73	398.39
1	50	41	672.75	401.01
1	50	42	672.34	403.82
1	50	43	669.76	405.85
1	50	44	670.64	407.69
1	50	45	670.16	409.03
1	50	46	671.11	408.91
1	50	47	670.42	408.47
1	50	48	671.13	407.84
1	50	49	672.26	407.88
1	50	50	672.88	407.74
1	50	51	673.59	409.12
1	50	52	672.1	408.84
1	50	53	674.13	409.23
1	50	54	673.53	409.39
1	50	55	674.1	409.39
1	50	56	676.81	408.4
1	50	57	677.74	407.74
1	50	58	678.39	409.1
1	50	59	680.55	409.33
1	50	60	683.1	409.82
1	50	61	684.32	409.04
1	50	62	685.72	409
1	50	63	686.92	409.48
1	50	64	688.18	409.51
1	50	65	689.17	410.76
1	50	66	690.61	410.21
1	50	67	690.17	412.83
1	50	68	689.5	412.76
1	50	69	691.02	415.51
1	50	70	689.77	415.3
1	50	71	690.88	416.2
1	50	72	690.95	417.3
1	50	73	691.19	417.99
1	50	74	690.49	419.94
1	50	75	688.93	420.44
1	50	76	684.91	422.52
1	50	77	685.08	424.57
1	50	78	683.94	425.88
1	50	79	683.45	424.66
1	50	80	683.55	425.84
1	50	81	684.26	426.98
1	50	82	683.48	426.67
1	50	83	682.21	428.85
1	50	84	680.83	428.63
1	50	85	681.19	428.47
1	50	86	683.76	427.93
1	50	87	685.15	428
1	50	88	686.63	428.33
1	50	89	687.11	427.89
1	50	90	687.62	427.47
1	50	91	688.71	427.8
1	50	92	689.18	427.28
1	50	93	689.03	426.01
1	50	94	688.58	425.56
1	50	95	689.35	425.91
1	50	96	689.31	426.52
1	50	97	690.42	426.79
1	50	98	690.78	427.81
1	50	99	692.19	425.52
1	50	100	692.34	424.81
1	50	101	692.36	424.9
1	50	102	692.06	423.79
1	50	103	693.15	422.68
1	50	104	692.83	422.02
1	50	105	692.91	420.72
1	50	106	693.71	420.29
1	50	107	692.75	419.69
1	50	108	693.03	419.36
1	50	109	694.45	419.14
1	50	110	694.33	420.06
1	50	111	694.66	419.42
1	50	112	694.44	418.85
1	50	113	695.85	418.15
1	50	114	697.68	417.27
1	50	115	698.74	415.95
1	50	116	698.57	416.83
1	50	117	696.01	398.41
1	50	118	698.28	397.66
1	50	119	699.17	398.23
1	50	120	700.7	397.39
1	50	121	700.61	399.27
1	50	122	703.18	398.11
1	50	123	703.55	398.16
1	50	124	702.37	397.75
1	50	125	704.21	397.52
1	50	126	704.49	397.05
1	50	127	705.31	398.69
1	50	128	706.34	396.73
1	50	129	707.54	397.19
1	50	130	707.66	395.92
1	50	131	707.46	395.79
1	50	132	708.99	396.16
1	50	133	708.3	396
1	50	134	709.25	395.19
1	50	135	709.48	396.77
1	50	136	709.59	395.13
1	50	137	710.58	396.19
1	50	138	711.07	394.5
1	50	139	711.79	393.59
1	50	140	711.01	394
1	50	141	711.7	393.71
1	50	142	712.96	393.19
1	50	143	712.91	393.5
1	50	144	713.54	393.6
1	50	145	713.67	393.49
1	50	146	712.57	393.43
1	50	147	714.28	393.17
1	50	148	715.53	392.59
1	50	149	715.37	393.52
1	50	150	713.42	393.56
1	50	151	715.18	393.29
1	50	152	714.97	393.86
1	50	153	716.83	394.8
1	50	154	717.18	394.11
1	50	155	717.02	393.95
1	50	156	716.52	394.53
1	50	157	718.12	393.89
1	50	158	717.15	393.58
1	50	159	718	393.44
1	50	160	717.38	393.94
1	50	161	716.82	392.89
1	50	162	716.03	393.58
1	50	163	715.04	394.17
1	50	164	715.01	395.37
1	50	165	713.71	395.28
1	50	166	712.01	396.46
1	50	167	712.94	397.26
1	50	168	712.03	397.44
1	50	169	710.87	397.44
1	50	170	711.07	398.62
1	50	171	710.94	398.5
1	50	172	710.25	398.42
1	50	173	710.44	398.63
1	50	174	710.37	398.79
1	50	175	711.13	398.47
1	50	176	710.39	398.51
1	50	177	708.16	399.62
1	50	178	707.5	400.38
1	50	179	705.87	401.17
1	50	180	702.64	402.36
1	50	181	701.42	403.74
1	50	182	698.74	405.29
1	50	183	696.93	407.59
1	50	184	695.73	408.85
1	50	185	693.98	410.84
1	50	186	693.5	412.59
1	50	187	691.76	414.25
1	50	188	690.48	416.33
1	50	189	688.4	417.61
1	50	190	687.75	418.44
1	50	191	689.97	418.3
1	50	192	691.41	418.69
1	50	193	690.39	418.43
1	50	194	690.27	417.57
1	50	195	692.16	416.64
1	50	196	693.34	417.04
1	50	197	694.07	414.88
1	50	198	695.05	414.73
1	50	199	696.1	413.84
1	50	200	696.49	413.87
1	51	1	367.62	213.33
1	51	2	367.68	214.4
1	51	3	367.73	213.82
1	51	4	367.63	213.3
1	51	5	367.59	213.5
1	51	6	365.13	213.44
1	51	7	366.99	213.39
1	51	8	365.47	214.23
1	51	9	364.64	213.1
1	51	10	364.58	212.08
1	51	11	363.84	211.97
1	51	12	362.81	210.88
1	51	13	361.51	208.87
1	51	14	359.1	209.41
1	51	15	357.56	207.13
1	51	16	356.71	206.79
1	51	17	354.09	206.12
1	51	18	353.55	205.98
1	51	19	351.1	204.19
1	51	20	350.63	203.82
1	51	21	348.89	203.76
1	51	22	347.12	202.52
1	51	23	346.89	202.37
1	51	24	346.38	201.65
1	51	25	343.78	201.64
1	51	26	345.64	200.8
1	51	27	344.42	200.66
1	51	28	343.71	200.85
1	51	29	344.34	200.03
1	51	30	345.05	201.04
1	51	31	344.37	199.24
1	51	32	345.06	198.84
1	51	33	346.39	200.17
1	51	34	346.16	198.94
1	51	35	346.59	198.55
1	51	36	347.37	198.64
1	51	37	348.03	197.59
1	51	38	348.64	198.1
1	51	39	348.95	198.02
1	51	40	348.74	197.7
1	51	41	346.53	196.52
1	51	42	346.47	197.5
1	51	43	346.08	197.78
1	51	44	346.98	197.74
1	51	45	346.9	197.43
1	51	46	345.72	197.14
1	51	47	345.34	197.03
1	51	48	347.16	197.4
1	51	49	346.67	197.21
1	51	50	348.35	197.6
1	51	51	349.01	197.82
1	51	52	349.38	197.59
1	51	53	350.38	197.94
1	51	54	349.38	198.05
1	51	55	349.48	197.99
1	51	56	350.03	198.01
1	51	57	350.9	196.98
1	51	58	351.77	196.92
1	51	59	351.76	196.61
1	51	60	351.86	196.72
1	51	61	351.34	196.19
1	51	62	351.18	195.39
1	51	63	350.77	195.27
1	51	64	349.5	195.3
1	51	65	349.24	195.21
1	51	66	349.81	195.26
1	51	67	349.54	194.47
1	51	68	349.55	193.97
1	51	69	349.12	195.21
1	51	70	348.36	195.31
1	51	71	348.51	195.03
1	51	72	347.96	195.24
1	51	73	346.51	194.05
1	51	74	346.66	194.41
1	51	75	343.86	193.89
1	51	76	341.21	193.73
1	51	77	339.34	192.65
1	51	78	338.14	192.54
1	51	79	336.67	193.36
1	51	80	334.96	192.64
1	51	81	334.03	192.78
1	51	82	332.27	192.4
1	51	83	331.46	192.64
1	51	84	329.73	193.17
1	51	85	329	192.82
1	51	86	329.11	192.51
1	51	87	327.37	192.79
1	51	88	328.51	193.34
1	51	89	328.05	194.48
1	51	90	327.98	194.58
1	51	91	328.84	195.82
1	51	92	329.4	197.29
1	51	93	328.87	197.45
1	51	94	328.88	199.56
1	51	95	329.31	200.42
1	51	96	330.68	203.51
1	51	97	330.19	205.58
1	51	98	331.48	207.87
1	51	99	332.33	209.65
1	51	100	331.3	211.65
1	51	101	333.06	211.3
1	51	102	333.62	211.72
1	51	103	333.18	212.38
1	51	104	333.51	212.32
1	51	105	334.05	211.59
1	51	106	334	211.73
1	51	107	333.22	212.2
1	51	108	332.67	212.78
1	51	109	332.3	212.98
1	51	110	333.82	213.29
1	51	111	333.61	212.57
1	51	112	333.76	213.32
1	51	113	333.47	213.12
1	51	114	334.09	213.98
1	51	115	333.81	213.67
1	51	116	332.72	214.57
1	51	117	332.98	214.55
1	51	118	334.58	214.97
1	51	119	334.7	214.28
1	51	120	334.06	214.7
1	51	121	334.32	215.95
1	51	122	335.21	215.18
1	51	123	334.99	215.81
1	51	124	333.24	215.88
1	51	125	333.12	216.07
1	51	126	333.65	216.71
1	51	127	332.79	216.24
1	51	128	332.77	215.59
1	51	129	334.64	215.24
1	51	130	334.62	214.79
1	51	131	333.98	214.11
1	51	132	335.18	214.2
1	51	133	334.12	214.32
1	51	134	332.74	212.96
1	51	135	332.61	213.79
1	51	136	332.53	213.69
1	51	137	331.39	212.69
1	51	138	332.95	212.9
1	51	139	332.26	213.11
1	51	140	331.55	211.44
1	51	141	333.36	211.72
1	51	142	333.65	211.33
1	51	143	334.99	211.05
1	51	144	335.35	211.57
1	51	145	335.56	210.95
1	51	146	334.78	210.98
1	51	147	334.15	211.4
1	51	148	335.46	210.58
1	51	149	345.18	190.33
1	51	150	343.25	189.96
1	51	151	345.12	190.2
1	51	152	344.48	189.5
1	51	153	345.55	189.14
1	51	154	344.5	188.63
1	51	155	345.46	188.12
1	51	156	346.97	189.09
1	51	157	347.75	188.78
1	51	158	348.31	189.22
1	51	159	351	189.77
1	51	160	351.14	191.11
1	51	161	352.63	191.91
1	51	162	353.75	192.14
1	51	163	354.61	193
1	51	164	355.53	193.49
1	51	165	354.75	193.37
1	51	166	354.29	193.05
1	51	167	354.73	193.61
1	51	168	354.53	192.83
1	51	169	354.57	193.02
1	51	170	354.33	192.05
1	51	171	355.07	192.59
1	51	172	353	192.36
1	51	173	353.31	193.13
1	51	174	353.15	192.56
1	51	175	352.21	193
1	51	176	352.55	192.32
1	51	177	351.33	192.89
1	51	178	351.86	193.5
1	51	179	351.06	192.93
1	51	180	349.73	193.33
1	51	181	350.03	194.19
1	51	182	347.67	194.09
1	51	183	347.47	194.29
1	51	184	349.59	194.52
1	51	185	347.67	194.03
1	51	186	348.59	194.43
1	51	187	347.62	194.64
1	51	188	348.73	192.97
1	51	189	348.28	193.25
1	51	190	348.67	193.4
1	51	191	350.04	192.95
1	51	192	349.61	193.12
1	51	193	349.76	192.49
1	51	194	350.59	192.34
1	51	195	351.61	192.04
1	51	196	351.7	193.37
1	51	197	351.56	192.23
1	51	198	351.27	192.73
1	51	199	353.5	192.6
1	51	200	352.98	193.11
1	52	1	317.59	284.26
1	52	2	316.15	284.15
1	52	3	314.48	282.78
1	52	4	314.18	282.52
1	52	5	314.37	282.66
1	52	6	313.54	281.97
1	52	7	313.97	281.58
1	52	8	313.46	282.12
1	52	9	313.35	281.05
1	52	10	313.76	280.03
1	52	11	313.79	280.25
1	52	12	313.63	279.06
1	52	13	313.65	278.07
1	52	14	313.34	279.28
1	52	15	313.68	277.42
1	52	16	313.91	277.89
1	52	17	313.31	278.42
1	52	18	312.95	278.14
1	52	19	312.52	277.17
1	52	20	312.17	277.34
1	52	21	312.23	277.63
1	52	22	312.05	276.51
1	52	23	312.32	276.68
1	52	24	312.36	275.98
1	52	25	311.99	275.91
1	52	26	312.71	274.89
1	52	27	312.98	274.97
1	52	28	312.73	275.02
1	52	29	312.95	274.55
1	52	30	313.08	275.68
1	52	31	312.93	274.61
1	52	32	313.11	273.98
1	52	33	313.32	275.18
1	52	34	313.21	274.16
1	52	35	313.32	273.68
1	52	36	313.46	274.09
1	52	37	313.84	274.25
1	52	38	313.81	274.74
1	52	39	314.63	274.62
1	52	40	316.2	274.09
1	52	41	315.86	272.94
1	52	42	316.61	273.04
1	52	43	316.17	273.19
1	52	44	316.47	273.28
1	52	45	316.32	273.07
1	52	46	315.37	272.82
1	52	47	314.67	272.59
1	52	48	315.14	272.94
1	52	49	313.53	272.19
1	52	50	315.26	271.68
1	52	51	315.98	271.86
1	52	52	316.3	271.52
1	52	53	318.18	271.7
1	52	54	317.14	271.75
1	52	55	317.39	271.09
1	52	56	317.21	271.54
1	52	57	316.25	270.29
1	52	58	316.22	270.19
1	52	59	315.78	270.12
1	52	60	316.59	270.15
1	52	61	316.64	269.71
1	52	62	316.67	269.03
1	52	63	317.12	269.68
1	52	64	315.1	269.25
1	52	65	314.98	269.13
1	52	66	315.84	269.22
1	52	67	315.4	268.51
1	52	68	315.89	267.91
1	52	69	315.66	268.3
1	52	70	313.91	268.25
1	52	71	314.56	268.26
1	52	72	314.59	268.73
1	52	73	313.79	267.31
1	52	74	315.15	267.21
1	52	75	315.06	266.95
1	52	76	314.97	267.53
1	52	77	315.08	266.94
1	52	78	315.18	266.92
1	52	79	315.02	267.29
1	52	80	314.57	265.92
1	52	81	315.09	266.01
1	52	82	314.69	265.85
1	52	83	314.58	266.08
1	52	84	314.12	266.82
1	52	85	313.58	266.46
1	52	86	313.94	265.95
1	52	87	312.29	266.03
1	52	88	313.38	266.19
1	52	89	313.64	266.28
1	52	90	313.33	265.4
1	52	91	314.26	265.89
1	52	92	314.46	266.26
1	52	93	313.96	264.74
1	52	94	313.19	265.34
1	52	95	312.72	265.09
1	52	96	314.02	265.55
1	52	97	312.67	265.24
1	52	98	313.88	265.27
1	52	99	314.29	265.29
1	52	100	313.27	266.07
1	52	101	314.37	265.36
1	52	102	314.87	265.26
1	52	103	313.79	265.39
1	52	104	314.26	265.52
1	52	105	314.77	264.79
1	52	106	314.73	265.07
1	52	107	314.06	265.22
1	52	108	313.31	266.09
1	52	109	313.24	266.02
1	52	110	314.76	267.04
1	52	111	314.43	266.14
1	52	112	314.56	266.13
1	52	113	314.6	265.47
1	52	114	315.86	266.37
1	52	115	316.03	265.49
1	52	116	315.06	266.17
1	52	117	314.98	265.9
1	52	118	316.76	266.39
1	52	119	316.78	265.27
1	52	120	316	265.76
1	52	121	316.06	266.9
1	52	122	316.53	265.84
1	52	123	315.64	266.5
1	52	124	313.91	265.9
1	52	125	313.66	265.77
1	52	126	314.58	267.04
1	52	127	313.62	266.71
1	52	128	313.47	266.85
1	52	129	315.12	267.17
1	52	130	314.82	266.56
1	52	131	313.44	266.56
1	52	132	314.78	267.79
1	52	133	312.86	267.4
1	52	134	311.59	266.35
1	52	135	310.66	267.22
1	52	136	311.06	267.21
1	52	137	310.25	266.05
1	52	138	311.82	266.55
1	52	139	310.72	267.48
1	52	140	309.37	266.61
1	52	141	309.43	267.32
1	52	142	309.99	266.58
1	52	143	310.76	266.75
1	52	144	310.9	267.24
1	52	145	310.51	266.84
1	52	146	309.9	267.2
1	52	147	309.14	267.55
1	52	148	310.62	267.65
1	52	149	310.42	266.61
1	52	150	308.64	267.2
1	52	151	310.55	267.45
1	52	152	309.93	267.52
1	52	153	310.79	268.06
1	52	154	309.5	267.27
1	52	155	310.08	266.6
1	52	156	310.33	268.08
1	52	157	309.93	267.6
1	52	158	308.71	267.77
1	52	159	309.53	267.26
1	52	160	308.08	267.36
1	52	161	308.05	267.22
1	52	162	308.02	266.24
1	52	163	307.42	266.55
1	52	164	306.8	267.15
1	52	165	304.72	266.46
1	52	166	303.97	265.86
1	52	167	304.2	266.84
1	52	168	303.25	266.18
1	52	169	302.44	266.27
1	52	170	301.54	265.53
1	52	171	302.74	265.89
1	52	172	300.42	265.73
1	52	173	301.23	265.88
1	52	174	301.24	265.8
1	52	175	300.48	266.27
1	52	176	301.22	265.77
1	52	177	298.82	266.81
1	52	178	299.65	267.63
1	52	179	299.25	266.75
1	52	180	298.04	267.4
1	52	181	299.2	268.55
1	52	182	297.13	268.38
1	52	183	297.36	268.62
1	52	184	299.27	268.91
1	52	185	297.68	268.68
1	52	186	298.03	268.95
1	52	187	297.15	269.41
1	52	188	297.08	268.51
1	52	189	296.36	269.37
1	52	190	295.77	269.37
1	52	191	296.92	268.75
1	52	192	295.48	269.22
1	52	193	295.04	269.37
1	52	194	295.16	268.95
1	52	195	295.13	268.54
1	52	196	294.25	269.86
1	52	197	293.85	268.98
1	52	198	293.43	270.1
1	52	199	296.31	269.77
1	52	200	298.03	269.86
1	53	1	246.99	355.15
1	53	2	249.19	355.87
1	53	3	251.24	355.43
1	53	4	252.95	355.74
1	53	5	254.13	356.46
1	53	6	254.32	356.81
1	53	7	255.63	356.47
1	53	8	256.06	357.57
1	53	9	256.33	356.64
1	53	10	257.25	356.15
1	53	11	257.72	356.93
1	53	12	258.39	356.66
1	53	13	258.03	355.51
1	53	14	257.95	356.8
1	53	15	258.36	354.86
1	53	16	258.74	355.28
1	53	17	258.81	356
1	53	18	259.08	355.64
1	53	19	258.69	354.65
1	53	20	259.12	354.91
1	53	21	259.03	355.22
1	53	22	258.93	354.08
1	53	23	259.15	354.23
1	53	24	259.23	353.33
1	53	25	258.61	353.31
1	53	26	259.52	352.13
1	53	27	259.45	352.3
1	53	28	259.47	352.34
1	53	29	259.8	351.78
1	53	30	259.84	352.81
1	53	31	259.68	351.11
1	53	32	259.94	350.91
1	53	33	259.97	351.83
1	53	34	259.93	350.92
1	53	35	259.91	350.32
1	53	36	259.87	350.27
1	53	37	259.89	349.34
1	53	38	259.76	349.78
1	53	39	260	350.03
1	53	40	259.79	349.4
1	53	41	259.57	348.39
1	53	42	259.7	349.11
1	53	43	259.66	349.27
1	53	44	259.94	349.12
1	53	45	259.76	348.88
1	53	46	259.5	348.64
1	53	47	259.33	348.35
1	53	48	260.03	348.6
1	53	49	259.61	347.68
1	53	50	259.98	347.29
1	53	51	259.89	347.68
1	53	52	259.6	347.48
1	53	53	259.76	347.95
1	53	54	259.19	347.94
1	53	55	258.69	347.1
1	53	56	258.88	347.13
1	53	57	258.82	345.35
1	53	58	258.9	345.28
1	53	59	258.72	345.1
1	53	60	258.9	345.34
1	53	61	258.63	344.77
1	53	62	258.44	344.04
1	53	63	257.92	344.65
1	53	64	257.58	344.44
1	53	65	257.15	344.35
1	53	66	257.32	344.58
1	53	67	257.14	343.91
1	53	68	257.42	343.22
1	53	69	257.39	344.46
1	53	70	257.21	344.5
1	53	71	257.58	344.22
1	53	72	257.44	344.6
1	53	73	257.57	343.39
1	53	74	257.8	343.7
1	53	75	258.44	343.74
1	53	76	258.44	344.49
1	53	77	258.32	343.89
1	53	78	258.22	343.82
1	53	79	258.23	344.39
1	53	80	258.07	343.97
1	53	81	258.37	344.04
1	53	82	258.11	344.55
1	53	83	258.16	344.77
1	53	84	258.02	345.45
1	53	85	257.95	345.2
1	53	86	258.07	345.23
1	53	87	257.59	345.44
1	53	88	257.07	345.43
1	53	89	257.01	345.81
1	53	90	257.08	345.77
1	53	91	256.93	346.82
1	53	92	256.83	347.12
1	53	93	256.07	345.86
1	53	94	255.82	347
1	53	95	262.11	363.73
1	53	96	260.45	363
1	53	97	257.36	361.95
1	53	98	255.95	361.2
1	53	99	254.97	360.71
1	53	100	253.62	360.99
1	53	101	253.49	360.16
1	53	102	253.38	360.27
1	53	103	252.96	360.48
1	53	104	253.46	360.41
1	53	105	253.44	359.81
1	53	106	253.58	359.86
1	53	107	253.13	359.55
1	53	108	253.17	360.38
1	53	109	253.34	360.17
1	53	110	254.15	360.68
1	53	111	254.07	359.56
1	53	112	253.95	359.56
1	53	113	253.9	358.89
1	53	114	254.54	359.62
1	53	115	254.81	358.93
1	53	116	254.34	359.72
1	53	117	254.02	359.62
1	53	118	254.82	359.93
1	53	119	255	358.98
1	53	120	254.81	359.47
1	53	121	254.9	360.62
1	53	122	255	359.37
1	53	123	254.87	360.08
1	53	124	254.5	359.66
1	53	125	254.98	359.41
1	53	126	255.29	360.51
1	53	127	255.38	360.29
1	53	128	255.57	360.5
1	53	129	256.02	360.55
1	53	130	255.54	360.16
1	53	131	255.28	360.22
1	53	132	256.36	361.22
1	53	133	255.99	361.06
1	53	134	255.26	359.99
1	53	135	254.57	360.66
1	53	136	255.28	360.57
1	53	137	255.05	359.55
1	53	138	255.95	359.95
1	53	139	255.13	360.3
1	53	140	254.37	359.44
1	53	141	254.26	360.13
1	53	142	254.71	360.13
1	53	143	255.93	360.25
1	53	144	256.47	360.95
1	53	145	256.16	361.25
1	53	146	256.05	361.59
1	53	147	254.75	361.85
1	53	148	249.21	379.86
1	53	149	251.19	380.01
1	53	150	250.99	380.87
1	53	151	252.74	381.1
1	53	152	252.55	381.6
1	53	153	253.64	381.6
1	53	154	253.38	381.27
1	53	155	254.2	381.27
1	53	156	255.26	382.81
1	53	157	255.68	383.29
1	53	158	254.87	383.52
1	53	159	255.38	383.14
1	53	160	255.31	383.9
1	53	161	256.55	383.47
1	53	162	257.5	382.63
1	53	163	257.85	383.29
1	53	164	259.05	383.81
1	53	165	259.38	384.16
1	53	166	260.47	384.27
1	53	167	262.03	385.22
1	53	168	262.99	385.57
1	53	169	263.58	386.54
1	53	170	264.25	386.22
1	53	171	265.51	386.99
1	53	172	265.02	387.59
1	53	173	265.8	388.35
1	53	174	266.18	388.49
1	53	175	265.5	388.73
1	53	176	265.86	388.24
1	53	177	264.92	388.48
1	53	178	266.33	389.93
1	53	179	265.82	388.84
1	53	180	265.3	389.08
1	53	181	266.4	389.42
1	53	182	264.19	389.4
1	53	183	265.38	389.7
1	53	184	267.09	390.09
1	53	185	265.24	390.3
1	53	186	266.06	390.78
1	53	187	265.19	391.83
1	53	188	266.23	390.81
1	53	189	265.93	391.49
1	53	190	265.92	391.17
1	53	191	267.62	390.91
1	53	192	267.46	391.82
1	53	193	268.06	391.83
1	53	194	268.19	391.69
1	53	195	269	391.99
1	53	196	269.01	393.47
1	53	197	269.1	392.41
1	53	198	268.8	393.46
1	53	199	270.29	393.49
1	53	200	269.62	393.84
1	54	1	445.21	299.68
1	54	2	447.45	301.76
1	54	3	449.72	301.81
1	54	4	451.64	302.04
1	54	5	453.27	303.76
1	54	6	452.52	304.43
1	54	7	455.24	304.08
1	54	8	454.04	304.59
1	54	9	454.03	303.65
1	54	10	455.24	302.76
1	54	11	455.22	302.91
1	54	12	454.63	302.55
1	54	13	455.34	301.7
1	54	14	454.63	302.91
1	54	15	455.59	302.38
1	54	16	457.06	303.54
1	54	17	456.33	303.93
1	54	18	457.25	304.44
1	54	19	456.33	303.1
1	54	20	457.54	303.58
1	54	21	458.29	304.15
1	54	22	458.2	303.57
1	54	23	459.31	303.75
1	54	24	460.16	303.87
1	54	25	458.9	304.47
1	54	26	460.94	304.1
1	54	27	459.68	303.69
1	54	28	459.32	304.17
1	54	29	461.25	303.96
1	54	30	462.24	305.6
1	54	31	461.3	304.3
1	54	32	461.98	304.2
1	54	33	463	305.39
1	54	34	462.65	304.92
1	54	35	463.7	304.56
1	54	36	463.74	305.34
1	54	37	464.47	305.56
1	54	38	464.84	306.67
1	54	39	465.7	306.69
1	54	40	466.19	306.27
1	54	41	465.2	305.71
1	54	42	465.65	306.63
1	54	43	465.51	306.73
1	54	44	467.1	306.67
1	54	45	467.72	306.38
1	54	46	467.26	306.26
1	54	47	466.26	306.78
1	54	48	468.28	307.17
1	54	49	468.09	306.66
1	54	50	469.16	306.37
1	54	51	469.7	306.52
1	54	52	469.38	306.45
1	54	53	470.83	306.87
1	54	54	469.78	306.8
1	54	55	470.11	306.25
1	54	56	472.75	307.36
1	54	57	473.44	306.29
1	54	58	474.01	306.57
1	54	59	474.15	306.46
1	54	60	475.37	307.06
1	54	61	475.07	307.23
1	54	62	475.16	307.33
1	54	63	475.69	307.8
1	54	64	474.24	308.05
1	54	65	474.28	308.13
1	54	66	475.32	308.57
1	54	67	474.71	308.58
1	54	68	475.68	308.94
1	54	69	475.83	310
1	54	70	475.18	309.8
1	54	71	476.68	309.83
1	54	72	477.04	310.06
1	54	73	476.5	308.96
1	54	74	478.62	309.58
1	54	75	478.29	310.31
1	54	76	478.42	311.48
1	54	77	478.88	311.09
1	54	78	479.73	311.61
1	54	79	480.18	312.12
1	54	80	479.91	311.83
1	54	81	481.33	312.67
1	54	82	482.23	313.23
1	54	83	483.91	313.42
1	54	84	484.89	314.76
1	54	85	485.76	314.3
1	54	86	487.35	314.48
1	54	87	486.67	314.51
1	54	88	488.89	314.54
1	54	89	489.8	314.87
1	54	90	490.65	314.86
1	54	91	492.52	315.4
1	54	92	493.85	315.93
1	54	93	494.16	315.34
1	54	94	494.81	316.78
1	54	95	496.36	323.24
1	54	96	498.11	325.2
1	54	97	498.17	327.45
1	54	98	500.48	330.43
1	54	99	501.91	332.15
1	54	100	500.79	333.77
1	54	101	502.48	334.01
1	54	102	502.86	334.04
1	54	103	502.62	334.51
1	54	104	503.02	335.06
1	54	105	503.45	334.88
1	54	106	503.7	334.91
1	54	107	503.73	335.28
1	54	108	503.83	336.21
1	54	109	504.33	336.68
1	54	110	505.93	337.07
1	54	111	505.25	337.44
1	54	112	504.66	337.65
1	54	113	504.49	337.91
1	54	114	506.2	338.36
1	54	115	506.26	338.57
1	54	116	505.63	338.93
1	54	117	505.47	338.76
1	54	118	507.29	338.63
1	54	119	507.39	338.38
1	54	120	506.83	338.48
1	54	121	507.08	338.76
1	54	122	507.7	338.31
1	54	123	507.87	337.93
1	54	124	507.01	337.84
1	54	125	507.46	337.89
1	54	126	508.6	338.1
1	54	127	508.01	338.16
1	54	128	508.04	338.14
1	54	129	509.73	338.13
1	54	130	509.62	338.12
1	54	131	509.05	337.92
1	54	132	510.45	338.23
1	54	133	509.17	338.11
1	54	134	507.84	337.59
1	54	135	508.17	338.13
1	54	136	508.73	338.41
1	54	137	508.1	338.92
1	54	138	509.58	339.19
1	54	139	508.9	339.93
1	54	140	507.89	339.55
1	54	141	508.26	339.82
1	54	142	508.52	339.42
1	54	143	510.1	339.42
1	54	144	510.44	339.59
1	54	145	510.72	339.5
1	54	146	509.93	339.96
1	54	147	509.21	340.91
1	54	148	509.14	355.93
1	54	149	509.18	355.3
1	54	150	507.72	355.45
1	54	151	509.86	355.76
1	54	152	509.45	355.68
1	54	153	511.11	355.77
1	54	154	510.77	355.55
1	54	155	510.91	355.44
1	54	156	511.07	355.95
1	54	157	510.87	355.84
1	54	158	509.43	356.04
1	54	159	510.3	355.96
1	54	160	508.88	356.28
1	54	161	509	356.81
1	54	162	509.16	356.74
1	54	163	508.91	357.07
1	54	164	509.12	357.86
1	54	165	507.64	358.57
1	54	166	506.86	359.45
1	54	167	507.4	360.23
1	54	168	506.96	361.04
1	54	169	507.15	362.14
1	54	170	506.9	362.86
1	54	171	508.98	363.83
1	54	172	507.4	364.58
1	54	173	508.34	365.6
1	54	174	508.22	366.21
1	54	175	507.53	367.17
1	54	176	508.17	367.72
1	54	177	506.73	368.64
1	54	178	507.77	369.87
1	54	179	507.59	371.13
1	54	180	506.78	372.24
1	54	181	507.89	373.75
1	54	182	506.17	374.59
1	54	183	507.11	375.64
1	54	184	508.87	377.45
1	54	185	507.02	379.09
1	54	186	507.47	381.32
1	54	187	505.95	383.73
1	54	188	506.2	385.27
1	54	189	506.06	387.65
1	54	190	505.4	389.88
1	54	191	506.75	391.16
1	54	192	505.87	393.65
1	54	193	505.7	395.6
1	54	194	505.83	397.64
1	54	195	506.01	399.15
1	54	196	505.28	401
1	54	197	505.01	401.88
1	54	198	504.08	403.11
1	54	199	505.48	404.23
1	54	200	504.99	405.43
1	55	1	665.71	688.91
1	55	2	665.29	690.46
1	55	3	665.72	690.2
1	55	4	665.82	690.57
1	55	5	666.48	691.59
1	55	6	664.93	691.67
1	55	7	666.86	691.83
1	55	8	666.32	692.45
1	55	9	666.43	691.65
1	55	10	667.43	691.57
1	55	11	668.15	692.07
1	55	12	667.87	691.48
1	55	13	667.9	690.37
1	55	14	666.62	691.64
1	55	15	667.83	690.58
1	55	16	669.21	690.79
1	55	17	668.65	690.9
1	55	18	669.79	690.31
1	55	19	668.93	688.6
1	55	20	669.82	688.14
1	55	21	671.17	687.86
1	55	22	670.42	686.98
1	55	23	671.32	687.3
1	55	24	671.36	686.68
1	55	25	669.12	686.52
1	55	26	671.18	685.88
1	55	27	669.17	685.8
1	55	28	668.69	685.9
1	55	29	669.67	684.92
1	55	30	670.61	686.03
1	55	31	670.51	685.01
1	55	32	671.3	684.59
1	55	33	672.05	685.57
1	55	34	671.36	684.82
1	55	35	671.83	684.14
1	55	36	672.01	684.04
1	55	37	671.7	683.53
1	55	38	671.9	684.37
1	55	39	672.59	684.29
1	55	40	672.84	683.37
1	55	41	671.66	682.36
1	55	42	672.53	682.75
1	55	43	672.37	683.42
1	55	44	673.95	683.46
1	55	45	674.99	683.06
1	55	46	674.61	682.63
1	55	47	673.81	682.41
1	55	48	675.4	682.98
1	55	49	675.15	682.23
1	55	50	676.46	682.11
1	55	51	677.35	682.31
1	55	52	677.36	682.34
1	55	53	678.67	682.86
1	55	54	678.15	683.24
1	55	55	678.43	683.19
1	55	56	682.22	682.14
1	55	57	684.29	679.77
1	55	58	685.12	679.29
1	55	59	684.89	679.21
1	55	60	685.95	679.54
1	55	61	686.55	679.63
1	55	62	687.2	679.3
1	55	63	688.11	679.48
1	55	64	686.98	679.7
1	55	65	687.41	680.11
1	55	66	688.68	680.25
1	55	67	688.46	679.54
1	55	68	689.66	679.35
1	55	69	690.35	679.17
1	55	70	689.66	678.77
1	55	71	692.02	677.72
1	55	72	692.43	677.64
1	55	73	692.04	676.46
1	55	74	693.99	676.68
1	55	75	693.91	676.48
1	55	76	694.52	676.5
1	55	77	695.23	675.51
1	55	78	696.08	675.28
1	55	79	696.48	674.93
1	55	80	697.15	673.86
1	55	81	698.41	673.44
1	55	82	698.66	672.58
1	55	83	698.97	672.25
1	55	84	699.29	672.85
1	55	85	699.18	672.09
1	55	86	699.74	671.58
1	55	87	698.9	671.46
1	55	88	700.8	671.67
1	55	89	700.92	671.83
1	55	90	700.69	671.08
1	55	91	701.49	671.52
1	55	92	701.79	671.8
1	55	93	701.1	670.35
1	55	94	700.01	670.94
1	55	95	693.86	674.08
1	55	96	694.77	673.99
1	55	97	693.38	673.53
1	55	98	694.42	673.06
1	55	99	695.04	673.14
1	55	100	693.79	673.75
1	55	101	694.77	672.41
1	55	102	694.51	672.05
1	55	103	693.42	671.8
1	55	104	693.71	671.91
1	55	105	693.71	671.05
1	55	106	693.92	670.95
1	55	107	693.44	670.47
1	55	108	693.16	670.82
1	55	109	692.78	670.73
1	55	110	694.37	671.36
1	55	111	693.78	670.03
1	55	112	693.4	669.88
1	55	113	693.46	669.08
1	55	114	694.79	669.96
1	55	115	694.49	669.09
1	55	116	693.76	669.52
1	55	117	693.59	668.62
1	55	118	695.08	668.32
1	55	119	695.26	667.19
1	55	120	694.81	666.88
1	55	121	695.84	667.53
1	55	122	696.29	666.5
1	55	123	695.04	666.64
1	55	124	693.88	666.64
1	55	125	694.1	666.27
1	55	126	695.63	666.77
1	55	127	695.58	666.48
1	55	128	695.88	665.82
1	55	129	697.92	666.12
1	55	130	698.43	665.33
1	55	131	698.28	664.71
1	55	132	699.74	665.45
1	55	133	699.14	665
1	55	134	698.59	663.99
1	55	135	698.65	664.66
1	55	136	699.32	664.79
1	55	137	699.42	663.12
1	55	138	702.47	662.5
1	55	139	703	662
1	55	140	703.33	660.74
1	55	141	704.02	660.5
1	55	142	704.78	659.96
1	55	143	706.05	659.39
1	55	144	705.92	660.05
1	55	145	705.23	659.75
1	55	146	703.81	659.96
1	55	147	702.77	660.47
1	55	148	661.59	678.19
1	55	149	661.14	677.9
1	55	150	659.53	679.28
1	55	151	660.7	680.67
1	55	152	659.57	681.39
1	55	153	660.06	683.12
1	55	154	658.07	683.74
1	55	155	657.67	684.74
1	55	156	657.8	686.52
1	55	157	657.16	687.38
1	55	158	656.09	687.95
1	55	159	656.79	688.36
1	55	160	654.8	689.78
1	55	161	654.38	689.95
1	55	162	653.81	689.88
1	55	163	653.47	690.8
1	55	164	652.99	692.43
1	55	165	651.92	693.15
1	55	166	650.9	693.41
1	55	167	651.04	695.38
1	55	168	649.87	695.39
1	55	169	649.52	695.93
1	55	170	648.39	696.07
1	55	171	649.63	697.1
1	55	172	648.05	696.35
1	55	173	648.95	697.25
1	55	174	648.85	697.77
1	55	175	648.62	697.58
1	55	176	648.89	697.33
1	55	177	647.49	698.13
1	55	178	648.14	699.49
1	55	179	647.78	698.19
1	55	180	647.2	698.47
1	55	181	647.58	699.61
1	55	182	645.72	698.93
1	55	183	646.86	699.11
1	55	184	648.71	699.55
1	55	185	646.93	699.42
1	55	186	647.44	699.56
1	55	187	646.54	700.1
1	55	188	647.64	699.09
1	55	189	647.54	699.74
1	55	190	647.65	699.91
1	55	191	648.73	699.66
1	55	192	647.52	701.09
1	55	193	647.57	701.03
1	55	194	647.24	701.42
1	55	195	647.07	702.76
1	55	196	645.06	705.02
1	55	197	643.61	704.87
1	55	198	641.68	706.76
1	55	199	642.43	707.5
1	55	200	640.97	708.84
1	56	1	452.57	322.16
1	56	2	452.46	322.25
1	56	3	450.78	322.11
1	56	4	452.4	322.15
1	56	5	454.46	323.71
1	56	6	454.92	325.64
1	56	7	456.56	326.19
1	56	8	455.92	325.64
1	56	9	454.65	324.97
1	56	10	454.14	323.94
1	56	11	454.68	323.62
1	56	12	453.25	324.23
1	56	13	453.11	324.25
1	56	14	453.77	324.35
1	56	15	452.71	323.84
1	56	16	451.81	323.59
1	56	17	453.42	324.15
1	56	18	452.68	323.31
1	56	19	453.4	323.61
1	56	20	453.56	323.96
1	56	21	453.37	324.04
1	56	22	454.96	323.96
1	56	23	452.84	323.79
1	56	24	455.02	324.73
1	56	25	455.82	324.72
1	56	26	455.38	324.82
1	56	27	454.5	324.25
1	56	28	455.55	324.49
1	56	29	455.31	324.76
1	56	30	454.96	325.02
1	56	31	453.38	324.7
1	56	32	453.25	325.68
1	56	33	454.51	324.87
1	56	34	455.33	325.64
1	56	35	455.3	325.11
1	56	36	455.33	325.82
1	56	37	456.16	326.23
1	56	38	457.51	327.31
1	56	39	457.63	328.43
1	56	40	457.43	329.28
1	56	41	459.98	330.39
1	56	42	459.87	331.56
1	56	43	460.28	332.32
1	56	44	462.28	333.36
1	56	45	461.43	333.3
1	56	46	462.62	333.42
1	56	47	462.08	332.44
1	56	48	463.33	332.59
1	56	49	462.5	332.53
1	56	50	462.58	333.1
1	56	51	460.82	333.35
1	56	52	461.62	333.71
1	56	53	462.45	333.98
1	56	54	461.15	334.26
1	56	55	464.56	334.33
1	56	56	462.36	333.78
1	56	57	462.98	332.82
1	56	58	465.37	333.85
1	56	59	464.67	333.67
1	56	60	464.82	334.05
1	56	61	465.64	334.04
1	56	62	465.21	335.42
1	56	63	466.22	334.58
1	56	64	464.77	334.59
1	56	65	465.82	334.53
1	56	66	466.04	333.67
1	56	67	465.48	332.6
1	56	68	466.52	333.69
1	56	69	465.05	333.9
1	56	70	465.83	335.45
1	56	71	466.46	336.31
1	56	72	466.94	336.93
1	56	73	466.98	337.05
1	56	74	468.01	337.67
1	56	75	466.35	337.22
1	56	76	467.29	337.96
1	56	77	467.75	338.85
1	56	78	467.33	339.66
1	56	79	467.05	340.58
1	56	80	466.91	341.17
1	56	81	469.71	341.35
1	56	82	467.62	340.91
1	56	83	469.34	341.06
1	56	84	469.15	340.95
1	56	85	469.06	341.09
1	56	86	467.36	340.77
1	56	87	467.76	340.97
1	56	88	469.71	341.4
1	56	89	467.67	341.12
1	56	90	468.64	340.85
1	56	91	467.9	340.81
1	56	92	469.49	341.23
1	56	93	468.51	340.88
1	56	94	468.01	340.3
1	56	95	469.88	340.2
1	56	96	469.13	339.74
1	56	97	467.3	339.97
1	56	98	468.67	339.18
1	56	99	467.87	339.03
1	56	100	468.82	339.06
1	56	101	469.05	339.2
1	56	102	468.8	340.44
1	56	103	467.95	340.17
1	56	104	468.66	339.7
1	56	105	469.56	339.89
1	56	106	468.91	339.83
1	56	107	468.08	339.72
1	56	108	468.76	340.32
1	56	109	469.53	340.12
1	56	110	469.78	339.47
1	56	111	467.63	339.2
1	56	112	469.59	339.5
1	56	113	468.62	338.43
1	56	114	469.58	338.21
1	56	115	470.25	338.51
1	56	116	469.65	337.22
1	56	117	469.47	337.2
1	56	118	469.48	337.07
1	56	119	469.94	337.2
1	56	120	469.77	336.73
1	56	121	469.16	336.36
1	56	122	469.06	336.79
1	56	123	468.46	336.06
1	56	124	468.31	335.45
1	56	125	468.07	334.74
1	56	126	467.33	336.54
1	56	127	468.35	338.01
1	56	128	468.12	338.84
1	56	129	467.85	339.18
1	56	130	468.15	339.61
1	56	131	468.3	340.05
1	56	132	466.79	339.07
1	56	133	467.66	338.98
1	56	134	468.25	339.21
1	56	135	469.17	338.82
1	56	136	467.91	339.65
1	56	137	470.46	339.66
1	56	138	469.36	341.52
1	56	139	469.82	342.01
1	56	140	470.44	343.54
1	56	141	471.05	344.6
1	56	142	472.34	346.04
1	56	143	472.82	348.09
1	56	144	473.44	350.05
1	56	145	473.91	351.33
1	56	146	474.19	352.87
1	56	147	474.33	354.27
1	56	148	476.85	355.81
1	56	149	474.89	357.18
1	56	150	476.55	358.19
1	56	151	477.41	358.78
1	56	152	476.78	358.51
1	56	153	477.82	358.71
1	56	154	477.57	358.21
1	56	155	476.54	358.33
1	56	156	475.22	358.08
1	56	157	476.08	358.34
1	56	158	476.28	358.01
1	56	159	477.12	358.76
1	56	160	477.17	359.5
1	56	161	475.35	359.43
1	56	162	475.63	359.65
1	56	163	476.39	359.79
1	56	164	476.26	361.16
1	56	165	474.22	360.67
1	56	166	473.78	359.98
1	56	167	475.65	361.12
1	56	168	474.81	361.28
1	56	169	474.07	361.93
1	56	170	474.45	362.27
1	56	171	474.39	364.15
1	56	172	473.12	364.26
1	56	173	471.27	364
1	56	174	469.78	364.73
1	56	175	469.73	365.04
1	56	176	469.56	364.19
1	56	177	466.8	364.53
1	56	178	466.63	364.62
1	56	179	463.22	363.5
1	56	180	463.2	363.58
1	56	181	461.54	362.93
1	56	182	459.57	363.9
1	56	183	457.7	364.24
1	56	184	456.03	364.98
1	56	185	454.93	365.39
1	56	186	452.71	366.04
1	56	187	452.19	365.52
1	56	188	452.5	366.01
1	56	189	452.26	366.31
1	56	190	451.83	367.01
1	56	191	451.31	367.9
1	56	192	448.93	366.88
1	56	193	448.84	366.16
1	56	194	450.32	366.54
1	56	195	450.45	365.65
1	56	196	450.15	364.73
1	56	197	449.05	364.5
1	56	198	449.26	364.36
1	56	199	447.71	363.25
1	56	200	448.15	363.49
1	57	1	611.64	390.65
1	57	2	612.2	391.44
1	57	3	611.2	392.07
1	57	4	613.03	393.36
1	57	5	614.46	394.66
1	57	6	614.35	394.72
1	57	7	616.02	394.54
1	57	8	615.85	392.99
1	57	9	615.06	390.81
1	57	10	615.21	387.9
1	57	11	616.69	386.01
1	57	12	617.2	384.97
1	57	13	616.52	383.08
1	57	14	616.27	381.05
1	57	15	615.65	379.46
1	57	16	614.86	377.86
1	57	17	616.59	375.55
1	57	18	616.35	372.11
1	57	19	617.64	369.93
1	57	20	617.85	367.13
1	57	21	617.37	365.16
1	57	22	619.35	362.71
1	57	23	618.01	359.78
1	57	24	620.12	357.47
1	57	25	621.82	355.12
1	57	26	622.56	352.96
1	57	27	623.83	349.49
1	57	28	626.1	347.57
1	57	29	626.48	347.17
1	57	30	627.3	346.64
1	57	31	626.53	344.12
1	57	32	628.06	344.62
1	57	33	629.5	343.4
1	57	34	630.19	342.38
1	57	35	631.77	339.67
1	57	36	633.1	337.65
1	57	37	634.43	336.08
1	57	38	635.76	335.11
1	57	39	636.61	334.87
1	57	40	637.1	332.77
1	57	41	639.21	330.44
1	57	42	640.12	329.41
1	57	43	641.34	327.86
1	57	44	643.37	327.16
1	57	45	643.49	325.38
1	57	46	645.03	324.79
1	57	47	644.99	324.23
1	57	48	646.2	324.26
1	57	49	645.85	322.84
1	57	50	647.14	320.87
1	57	51	645.54	318.3
1	57	52	646.14	316.75
1	57	53	646.62	315.35
1	57	54	645.59	314.22
1	57	55	648.04	313.09
1	57	56	646.31	311.62
1	57	57	646.97	310.28
1	57	58	648.73	309.44
1	57	59	647.5	308.67
1	57	60	647.51	308.76
1	57	61	647.68	308.12
1	57	62	646.61	309.02
1	57	63	646.85	308.73
1	57	64	644.69	308.22
1	57	65	644.78	309.24
1	57	66	644.11	309.39
1	57	67	643.5	309.83
1	57	68	643.93	311.02
1	57	69	641.79	311.5
1	57	70	642.49	312.74
1	57	71	642.93	314
1	57	72	642.4	314.75
1	57	73	641.89	315.63
1	57	74	642.2	316.72
1	57	75	640.1	316.07
1	57	76	641.22	316.38
1	57	77	640.58	317.54
1	57	78	638.67	317.91
1	57	79	637.41	319.01
1	57	80	636.02	319.92
1	57	81	637.81	320.72
1	57	82	635.35	320.68
1	57	83	636.05	321.91
1	57	84	634.86	323.11
1	57	85	633.74	323.46
1	57	86	632.43	323.83
1	57	87	632.28	323.97
1	57	88	633.92	324.53
1	57	89	632	324.09
1	57	90	632.97	323.25
1	57	91	632.76	322.39
1	57	92	635.62	322.12
1	57	93	635.18	321.47
1	57	94	635.41	320.92
1	57	95	638.14	320.08
1	57	96	637.64	319.36
1	57	97	636.27	318.89
1	57	98	638.05	318.84
1	57	99	636.65	319.01
1	57	100	636.9	319.45
1	57	101	636.76	319.64
1	57	102	636.35	320.62
1	57	103	635.56	319.89
1	57	104	636.28	318.76
1	57	105	637.51	318.09
1	57	106	636.98	316.41
1	57	107	636.33	314.92
1	57	108	637.01	313.87
1	57	109	637.34	314.38
1	57	110	637.23	313.17
1	57	111	635.3	312.78
1	57	112	637.13	312.07
1	57	113	635.63	311.31
1	57	114	635.98	310.46
1	57	115	637.21	309.34
1	57	116	636.23	308.21
1	57	117	636.49	307.22
1	57	118	637.03	305.12
1	57	119	638.23	304.91
1	57	120	638.39	304.27
1	57	121	638.02	304.25
1	57	122	638.34	304.19
1	57	123	636.98	303.95
1	57	124	636.25	303.63
1	57	125	636.24	303.87
1	57	126	635	303.36
1	57	127	634.8	304.77
1	57	128	633.9	304.42
1	57	129	632.92	305.21
1	57	130	632.85	306.46
1	57	131	632.98	306.48
1	57	132	631.35	306.52
1	57	133	631.45	307.58
1	57	134	630.67	308.7
1	57	135	630.07	309.92
1	57	136	627.81	312.29
1	57	137	628.48	313.26
1	57	138	625.48	314.61
1	57	139	625.56	316.01
1	57	140	626.02	316.12
1	57	141	625.9	315.92
1	57	142	626.77	315.66
1	57	143	627.54	315.45
1	57	144	628.62	315.47
1	57	145	628.8	314.57
1	57	146	630.02	314.28
1	57	147	630.46	314.11
1	57	148	633.02	314.18
1	57	149	630.9	314.28
1	57	150	631.54	315.71
1	57	151	631.72	317.12
1	57	152	630.22	318.66
1	57	153	630.48	319.82
1	57	154	629.73	322
1	57	155	629.14	325.16
1	57	156	628.09	327.78
1	57	157	630.28	329.51
1	57	158	630.71	329.19
1	57	159	632.34	330.7
1	57	160	632.36	332.42
1	57	161	631.41	333.83
1	57	162	632.04	334.44
1	57	163	633.47	336.11
1	57	164	633.34	337.82
1	57	165	631.06	339.48
1	57	166	631.09	340.58
1	57	167	633.1	343.1
1	57	168	632.43	344.16
1	57	169	633.11	345.44
1	57	170	634.33	347.1
1	57	171	635.42	349.49
1	57	172	636.65	351
1	57	173	636.84	352.99
1	57	174	637.22	354.95
1	57	175	639.25	356.12
1	57	176	641.17	356.52
1	57	177	641.02	358.81
1	57	178	643.3	359.82
1	57	179	643.15	359.94
1	57	180	646.15	362.32
1	57	181	648.32	363.03
1	57	182	650.14	364.43
1	57	183	650.13	364.36
1	57	184	651.14	365.47
1	57	185	650.77	366.25
1	57	186	650.14	366.52
1	57	187	649.99	366.46
1	57	188	650.96	367.08
1	57	189	650.29	367.96
1	57	190	651.03	368.04
1	57	191	650.47	368.26
1	57	192	648.59	367.51
1	57	193	648.07	367.82
1	57	194	650.08	368.66
1	57	195	649.67	369.09
1	57	196	649.98	368.85
1	57	197	648.39	369.2
1	57	198	648.88	368.84
1	57	199	647.27	368.83
1	57	200	647.33	369.74
1	58	1	627.14	454.54
1	58	2	626.45	454.25
1	58	3	623.42	453.65
1	58	4	622.83	452.76
1	58	5	622.61	452.93
1	58	6	621.41	452.3
1	58	7	622.62	453.65
1	58	8	621.85	453.01
1	58	9	621.6	453.12
1	58	10	622.39	453.67
1	58	11	624.39	453.86
1	58	12	625.72	455.41
1	58	13	626.03	454.87
1	58	14	626.78	455.36
1	58	15	626.64	455.01
1	58	16	626.58	455.16
1	58	17	628.44	455.38
1	58	18	627.44	454.66
1	58	19	628.67	454.92
1	58	20	628.76	455.24
1	58	21	629.03	455.04
1	58	22	631.12	455.31
1	58	23	629.5	454.84
1	58	24	631.11	455.63
1	58	25	632.07	456.17
1	58	26	632.2	456.13
1	58	27	632.23	455.71
1	58	28	634	456.33
1	58	29	633.49	457.21
1	58	30	633.57	458.11
1	58	31	632.6	457.17
1	58	32	633.79	459.03
1	58	33	635.84	459.18
1	58	34	636.15	460.22
1	58	35	637.69	459.99
1	58	36	638.31	459.98
1	58	37	638.32	460.42
1	58	38	637.99	460.76
1	58	39	638.71	461.91
1	58	40	638.18	461.33
1	58	41	639.99	461.27
1	58	42	640.64	462.49
1	58	43	640.64	462.45
1	58	44	641.73	462.83
1	58	45	640.98	463.16
1	58	46	642.47	463.48
1	58	47	643.02	463.04
1	58	48	644.17	463.39
1	58	49	643.49	462.99
1	58	50	643.83	463.64
1	58	51	642.49	464.66
1	58	52	644.58	465.66
1	58	53	645.8	466.35
1	58	54	644.62	466.26
1	58	55	646.61	466.64
1	58	56	644.57	466.69
1	58	57	645.37	466.64
1	58	58	647.33	467.27
1	58	59	647.25	467.64
1	58	60	648.47	469
1	58	61	649.98	468.87
1	58	62	650.19	470.13
1	58	63	650.6	469.87
1	58	64	649.18	469.65
1	58	65	650.1	469.69
1	58	66	650	469.36
1	58	67	650.19	469.63
1	58	68	650.69	470.09
1	58	69	650	470.68
1	58	70	651.33	471.08
1	58	71	651.98	471.69
1	58	72	651.75	471.68
1	58	73	651.62	472.06
1	58	74	652.65	472.47
1	58	75	650.85	472.24
1	58	76	652.16	472.75
1	58	77	652.7	472.64
1	58	78	651.45	472.75
1	58	79	650.89	472.95
1	58	80	650.6	473.17
1	58	81	652.76	472.61
1	58	82	650.82	472.97
1	58	83	651.84	473.14
1	58	84	651.05	472.83
1	58	85	650.68	472.66
1	58	86	649.93	473.16
1	58	87	650.92	472.88
1	58	88	652.13	472.92
1	58	89	650.49	472.28
1	58	90	650.69	471.31
1	58	91	650.15	471.02
1	58	92	651.76	472.05
1	58	93	650.84	472.15
1	58	94	650.3	472
1	58	95	651.46	472.27
1	58	96	652.05	472.71
1	58	97	650.27	473.34
1	58	98	650.74	472.98
1	58	99	650.69	473.49
1	58	100	651.37	473.52
1	58	101	651.48	473.31
1	58	102	651.74	474.97
1	58	103	650.99	475.13
1	58	104	651.65	475.3
1	58	105	652.8	475.75
1	58	106	652.59	476.28
1	58	107	652.14	476.1
1	58	108	653.5	476.32
1	58	109	654.96	477.06
1	58	110	655.5	476.45
1	58	111	654.76	476.51
1	58	112	656.92	477.31
1	58	113	657.06	477.87
1	58	114	658.97	478.61
1	58	115	659.83	478.91
1	58	116	659.81	479.71
1	58	117	659.47	479.73
1	58	118	660.98	480.42
1	58	119	662.82	481.25
1	58	120	663.73	480.61
1	58	121	663.59	480.57
1	58	122	664.27	481.12
1	58	123	664.43	480.13
1	58	124	663.6	479.4
1	58	125	664	479.32
1	58	126	662.55	478.83
1	58	127	662.47	477.79
1	58	128	661.86	476.7
1	58	129	662	476.58
1	58	130	662.5	477.57
1	58	131	662.15	477.46
1	58	132	660.71	477.3
1	58	133	660	476.89
1	58	134	658.99	476.25
1	58	135	658	474.51
1	58	136	656.9	474.94
1	58	137	658.27	474.26
1	58	138	655.4	474.47
1	58	139	655.35	474.24
1	58	140	655.5	474.19
1	58	141	654.75	474.14
1	58	142	655.04	474.14
1	58	143	654.54	474.39
1	58	144	654.87	475.05
1	58	145	654.75	474.59
1	58	146	655.06	474.66
1	58	147	654.34	474.92
1	58	148	656.43	475.6
1	58	149	655.75	475.95
1	58	150	657.39	476.43
1	58	151	658.65	476.34
1	58	152	659.43	476.85
1	58	153	661.38	477.24
1	58	154	662.6	477.24
1	58	155	662.96	477.8
1	58	156	662.83	478.35
1	58	157	664.34	478.89
1	58	158	665.19	478.95
1	58	159	667.36	480.19
1	58	160	668.96	480.94
1	58	161	669.35	481.73
1	58	162	669.97	481.59
1	58	163	671.12	481.59
1	58	164	671.58	481.7
1	58	165	670.56	481.7
1	58	166	670.19	481.4
1	58	167	671.6	481.93
1	58	168	671.65	482.14
1	58	169	671.82	482.16
1	58	170	671.08	481.5
1	58	171	670.83	481.97
1	58	172	670.29	481.32
1	58	173	669.03	481.24
1	58	174	668.84	481.4
1	58	175	669.97	481.86
1	58	176	670.35	480.91
1	58	177	669.44	482.59
1	58	178	671.19	483.57
1	58	179	671.71	484.31
1	58	180	673.76	485.9
1	58	181	674.02	486.3
1	58	182	674.59	487.58
1	58	183	674.44	487.74
1	58	184	674.53	488.64
1	58	185	674.46	489.14
1	58	186	674.21	489.84
1	58	187	674.42	489.26
1	58	188	674.48	488.63
1	58	189	674.55	489.79
1	58	190	674.92	489.34
1	58	191	675.12	489.06
1	58	192	673.95	488.91
1	58	193	673.07	488.92
1	58	194	673.46	488.14
1	58	195	672.95	487.94
1	58	196	672.54	487.38
1	58	197	672.09	488.06
1	58	198	672.03	487.56
1	58	199	671.7	487.95
1	58	200	671.67	487.93
1	59	1	460.84	159.38
1	59	2	465.15	157.59
1	59	3	462.94	155.57
1	59	4	465.74	153.72
1	59	5	466.13	152.23
1	59	6	467.28	149.41
1	59	7	468.23	146.73
1	59	8	469.25	144.21
1	59	9	471.67	143.05
1	59	10	471.33	141.38
1	59	11	472.91	140.44
1	59	12	472.72	138.56
1	59	13	475.33	138.26
1	59	14	475.39	137.61
1	59	15	476.27	136.35
1	59	16	477.78	135.33
1	59	17	477.56	135.12
1	59	18	477.46	135.37
1	59	19	480.32	135.22
1	59	20	480.54	135.52
1	59	21	480.13	136.07
1	59	22	479.82	135.69
1	59	23	481.05	134.89
1	59	24	481.44	134.13
1	59	25	482.83	133.67
1	59	26	483.58	132.23
1	59	27	485.5	130.41
1	59	28	488.22	128.31
1	59	29	488.1	126.85
1	59	30	489.05	124.02
1	59	31	491.84	121.92
1	59	32	493.95	120.34
1	59	33	495.52	118.98
1	59	34	496.98	116.7
1	59	35	500.08	114.06
1	59	36	502.41	112.03
1	59	37	504.73	110.55
1	59	38	507.27	110.32
1	59	39	508.74	108.86
1	59	40	511.89	107.37
1	59	41	514.18	106.25
1	59	42	516.02	104.77
1	59	43	519.55	103.08
1	59	44	519.68	101.88
1	59	45	522.27	100.05
1	59	46	523.24	98.659
1	59	47	523.77	98.308
1	59	48	526.79	96.804
1	59	49	528.65	94.828
1	59	50	531.06	94.826
1	59	51	533.42	93.296
1	59	52	536.14	92.195
1	59	53	537.66	90.618
1	59	54	539.05	89.197
1	59	55	539.81	87.494
1	59	56	541.69	86.969
1	59	57	544.09	85.335
1	59	58	545.82	82.728
1	59	59	548.78	81.133
1	59	60	550.57	79.318
1	59	61	552.27	78.312
1	59	62	553.71	75.846
1	59	63	552.87	73.732
1	59	64	554.5	73.303
1	59	65	552.19	72.397
1	59	66	553.84	71.283
1	59	67	554.04	68.463
1	59	68	555.06	66.492
1	59	69	555.46	64.874
1	59	70	556.7	63.171
1	59	71	556.68	60.711
1	59	72	560.15	58.724
1	59	73	559.84	56.762
1	59	74	559.64	54.786
1	59	75	561.43	53.984
1	59	76	562.8	52.135
1	59	77	562.42	49.355
1	59	78	563.78	48.25
1	59	79	566.25	46.965
1	59	80	567.67	45.452
1	59	81	567.26	44.501
1	59	82	570.54	43.987
1	59	83	570.82	43.269
1	59	84	575.73	43.11
1	59	85	574.27	42.16
1	59	86	573.76	41.673
1	59	87	577.31	42.016
1	59	88	577.15	41.034
1	59	89	578.84	40.858
1	59	90	580.43	40.301
1	59	91	581.32	41.005
1	59	92	583.15	42.335
1	59	93	584.96	43.307
1	59	94	583.12	43.029
1	59	95	585.96	43.114
1	59	96	587.77	44.083
1	59	97	588.08	45.225
1	59	98	590.46	46.405
1	59	99	590.19	47.897
1	59	100	593.41	47.494
1	59	101	595.8	48.794
1	59	102	597.94	49.651
1	59	103	601.51	51.096
1	59	104	605.79	51.205
1	59	105	609.44	52.699
1	59	106	613.73	52.984
1	59	107	613.56	52.862
1	59	108	615.65	53.035
1	59	109	619.24	54.358
1	59	110	620.95	54.219
1	59	111	622.72	55.147
1	59	112	621.4	55.86
1	59	113	623.58	56.695
1	59	114	626.45	57.325
1	59	115	629.91	57.961
1	59	116	633.19	59.513
1	59	117	635.13	59.792
1	59	118	634.44	60.783
1	59	119	638.08	61.514
1	59	120	640.16	62.306
1	59	121	641.87	63.474
1	59	122	644.69	63.912
1	59	123	646.26	64.515
1	59	124	649.43	64.473
1	59	125	649.74	64.676
1	59	126	650.17	63.767
1	59	127	653.24	65.421
1	59	128	653.61	65.742
1	59	129	655.67	66.439
1	59	130	656.2	66.667
1	59	131	662.92	73.3
1	59	132	664.17	74.524
1	59	133	666.42	74.685
1	59	134	667.55	74.472
1	59	135	668.43	74.07
1	59	136	671.07	75.478
1	59	137	672.63	75.668
1	59	138	675.22	76.501
1	59	139	677.02	75.981
1	59	140	678.25	76.328
1	59	141	681.73	77.757
1	59	142	685.16	78.437
1	59	143	688.43	78.864
1	59	144	690.96	79.158
1	59	145	691.49	79.11
1	59	146	690.66	78.839
1	59	147	693.35	79.737
1	59	148	693.43	80.186
1	59	149	694.55	80.965
1	59	150	692.65	80.847
1	59	151	694.42	81.759
1	59	152	695.42	82.439
1	59	153	698.28	83.165
1	59	154	699.26	82.868
1	59	155	701.46	83.671
1	59	156	701.96	85.749
1	59	157	702.15	86.593
1	59	158	702.59	87.59
1	59	159	703.26	89.037
1	59	160	702.39	90.205
1	59	161	702.49	90.782
1	59	162	702.42	91.316
1	59	163	701.26	92.249
1	59	164	702.77	92.634
1	59	165	700.84	93.424
1	59	166	700.54	94.02
1	59	167	701.69	94.283
1	59	168	701.88	94.518
1	59	169	701.1	94.213
1	59	170	701.21	94.98
1	59	171	702.38	95.451
1	59	172	704.46	96.361
1	59	173	712.1	100.36
1	59	174	720.11	103.1
1	59	175	716.38	112.98
1	59	176	716.09	112.77
1	59	177	713.51	112.49
1	59	178	715.97	113.91
1	59	179	718.98	115.27
1	59	180	720.77	116.03
1	59	181	724.56	116.56
1	59	182	727.33	117.45
1	59	183	728.13	117.92
1	59	184	730.61	117.04
1	59	185	734.49	117.07
1	59	186	736.82	117.47
1	59	187	737.95	117.22
1	59	188	737.94	116.04
1	59	189	741.21	115.91
1	59	190	741.44	114.87
1	59	191	743.5	115.75
1	59	192	743.99	115.46
1	59	193	746.04	114.32
1	59	194	747.84	113.6
1	59	195	750.71	112.66
1	59	196	749.78	110.76
1	59	197	755.09	109.84
1	59	198	755.63	107.61
1	59	199	756.75	106.92
1	59	200	759.75	106.88
1	60	1	503.7	103.53
1	60	2	508.28	103.81
1	60	3	507.37	102.18
1	60	4	511.76	100.29
1	60	5	514.91	99.273
1	60	6	519.64	94.88
1	60	7	524.26	91.686
1	60	8	529.45	87.363
1	60	9	533.24	85.292
1	60	10	536.06	81.379
1	60	11	539.4	79.69
1	60	12	541.55	77.225
1	60	13	545.81	75.665
1	60	14	548.39	73.66
1	60	15	552.3	70.23
1	60	16	556.86	68.062
1	60	17	557.6	66.02
1	60	18	559.44	64.458
1	60	19	565.26	62.134
1	60	20	569.54	59.974
1	60	21	572.17	58.401
1	60	22	575.05	57.035
1	60	23	579.01	56.366
1	60	24	582.54	55.321
1	60	25	585.76	55.461
1	60	26	588.37	55.112
1	60	27	591.41	55.03
1	60	28	594.18	54.324
1	60	29	595.11	53.916
1	60	30	596.3	53.256
1	60	31	598.21	52.737
1	60	32	600.02	52.601
1	60	33	601.88	52.783
1	60	34	603.02	52.805
1	60	35	605.22	52.745
1	60	36	606.51	52.418
1	60	37	609.27	52.54
1	60	38	612.3	53.27
1	60	39	615	53.22
1	60	40	618.81	53.613
1	60	41	622.84	54.732
1	60	42	625.76	55.678
1	60	43	629.06	55.866
1	60	44	630.16	56.718
1	60	45	632.79	57.336
1	60	46	635.89	58.067
1	60	47	637.79	61.009
1	60	48	641.44	62.454
1	60	49	643.68	64.182
1	60	50	647.5	66.768
1	60	51	651.2	68.21
1	60	52	654.56	69.585
1	60	53	657.98	69.959
1	60	54	662.4	71.605
1	60	55	666.43	72.44
1	60	56	671.3	74.586
1	60	57	675.89	75.542
1	60	58	679.35	76.285
1	60	59	682.46	77.79
1	60	60	685.57	78.871
1	60	61	688.7	80.428
1	60	62	691	80.804
1	60	63	691.95	80.712
1	60	64	694.89	81.48
1	60	65	694.25	82.24
1	60	66	696.36	82.962
1	60	67	697.61	82.209
1	60	68	699.5	82.702
1	60	69	700.73	83.755
1	60	70	702.74	84.326
1	60	71	703.86	84.804
1	60	72	708.2	85.713
1	60	73	708.48	85.627
1	60	74	710.24	86.126
1	60	75	715.22	87.398
1	60	76	720.07	88.665
1	60	77	721.78	89.597
1	60	78	726.02	91.633
1	60	79	729.43	93.071
1	60	80	731.81	95.355
1	60	81	731.12	96.824
1	60	82	735.22	99.858
1	60	83	736.36	102.82
1	60	84	743.43	107.49
1	60	85	743.5	109.76
1	60	86	744.62	112.46
1	60	87	748.63	115.47
1	60	88	749.22	117.71
1	60	89	750.71	120.08
1	60	90	752.38	121.65
1	60	91	753.63	124.57
1	60	92	755.88	129.26
1	60	93	758.87	132.11
1	60	94	757.82	133.49
1	60	95	760.49	135.45
1	60	96	762.79	137.46
1	60	97	763.16	139.86
1	60	98	764.71	142.04
1	60	99	762.71	142.78
1	60	100	764.97	142.87
1	60	101	766.23	144.65
1	60	102	765.78	145.72
1	60	103	766.76	147.33
1	60	104	767.66	148.87
1	60	105	767.56	150.24
1	60	106	769.2	152.22
1	60	107	766.71	152.9
1	60	108	768.1	154.35
1	60	109	769.9	156.3
1	60	110	769.28	157.14
1	60	111	768.92	158.62
1	60	112	766.75	159.93
1	60	113	768.04	161.22
1	60	114	767.99	161.98
1	60	115	767.24	162.65
1	60	116	766.54	164.31
1	60	117	766.04	165
1	60	118	763.45	166.72
1	60	119	765.28	168.97
1	60	120	765	171.46
1	60	121	762.19	173.39
1	60	122	761.45	174.29
1	60	123	760.42	176.92
1	60	124	762.13	179.58
1	60	125	760.21	181.78
1	60	126	758.72	183.52
1	60	127	760.16	188.47
1	60	128	757.86	192.32
1	60	129	757.27	195.52
1	60	130	753.88	199.74
1	60	131	754.16	202.47
1	60	132	752.29	206.03
1	60	133	751.32	209.33
1	60	134	750.5	212.03
1	60	135	748.89	213.83
1	60	136	748.66	215.37
1	60	137	747.59	216.92
1	60	138	746.89	220.45
1	60	139	745.71	223.31
1	60	140	745.22	224.32
1	60	141	745.04	226.6
1	60	142	744.75	229.02
1	60	143	744.25	231.64
1	60	144	743.54	234.5
1	60	145	741.8	238.25
1	60	146	741	240.54
1	60	147	742.96	243.37
1	60	148	741.1	245.88
1	60	149	740.98	247.96
1	60	150	738.11	249.4
1	60	151	737.58	252.52
1	60	152	735.78	254.14
1	60	153	735.9	257.01
1	60	154	734.8	258.3
1	60	155	733.55	260.75
1	60	156	732.69	262.91
1	60	157	732.38	264.61
1	60	158	731.47	266.09
1	60	159	731.12	268.09
1	60	160	729.73	270.05
1	60	161	729.03	271.65
1	60	162	728.75	272.64
1	60	163	727.51	273.97
1	60	164	728.24	275.14
1	60	165	726.26	277.17
1	60	166	724.85	279.6
1	60	167	724.47	281.85
1	60	168	722.08	284.51
1	60	169	719.7	286.71
1	60	170	718.64	288.45
1	60	171	717.81	289.68
1	60	172	718.05	291.35
1	60	173	716.1	293.04
1	60	174	716.35	295.19
1	60	175	716.09	296.66
1	60	176	717.28	297.88
1	60	177	714.74	298.57
1	60	178	714.51	299.36
1	60	179	715.85	300.66
1	60	180	715.46	301.79
1	60	181	715.28	303.24
1	60	182	715.27	304.18
1	60	183	713.57	305.65
1	60	184	712.87	306.62
1	60	185	714.52	308.05
1	60	186	714.64	310.08
1	60	187	713.76	312.19
1	60	188	711.97	313.39
1	60	189	713.89	315.09
1	60	190	712.46	315.86
1	60	191	712.89	317.73
1	60	192	711.26	319.5
1	60	193	711.07	322.34
1	60	194	711.2	324.08
1	60	195	712.06	326.38
1	60	196	708.2	328.52
1	60	197	710.32	331.29
1	60	198	707.86	333.24
1	60	199	706.08	335.91
1	60	200	708.15	337.39
1	61	1	198.46	19.966
1	61	2	200.4	22.257
1	61	3	201.63	23.357
1	61	4	201.24	24.116
1	61	5	202.21	25.71
1	61	6	202.6	25.893
1	61	7	204.27	26.938
1	61	8	204.86	26.746
1	61	9	204.23	26.734
1	61	10	204.8	26.797
1	61	11	204.78	26.885
1	61	12	204.87	27.195
1	61	13	204.38	27.468
1	61	14	204.05	27.451
1	61	15	203.4	27.621
1	61	16	204.48	26.91
1	61	17	204.18	27.436
1	61	18	204.03	27.218
1	61	19	203.18	28.02
1	61	20	202.94	27.809
1	61	21	202.07	28.397
1	61	22	202.38	27.434
1	61	23	202.04	27.612
1	61	24	202.44	27.262
1	61	25	201.6	27.83
1	61	26	201.02	27.661
1	61	27	201.33	26.933
1	61	28	201.29	27.105
1	61	29	200.67	27.543
1	61	30	200.29	27.086
1	61	31	200.88	26.63
1	61	32	200.21	27.802
1	61	33	201.17	27.061
1	61	34	201.48	29.188
1	61	35	201.66	29.971
1	61	36	202.85	29.971
1	61	37	203.53	30.63
1	61	38	204.92	32.165
1	61	39	205.82	34.108
1	61	40	207.6	35.034
1	61	41	209.3	35.158
1	61	42	209.8	36.732
1	61	43	210.12	37.663
1	61	44	210.29	39.323
1	61	45	211.62	39.509
1	61	46	209.67	39.296
1	61	47	208.83	39.613
1	61	48	209.14	40.34
1	61	49	208.59	40.659
1	61	50	209.12	40.831
1	61	51	210.24	42.088
1	61	52	210.3	43.218
1	61	53	210.44	43.391
1	61	54	211.36	43.486
1	61	55	212.12	45.551
1	61	56	213.02	47.397
1	61	57	213.3	49.103
1	61	58	215.12	49.672
1	61	59	216.09	50.653
1	61	60	217.88	52.421
1	61	61	218.95	54.118
1	61	62	220.49	54.973
1	61	63	222.27	55.763
1	61	64	224.51	56.705
1	61	65	224.59	58.468
1	61	66	226.85	58.662
1	61	67	227.15	60.114
1	61	68	227.02	61.597
1	61	69	228.67	61.034
1	61	70	228.74	62.333
1	61	71	228.3	62.694
1	61	72	227.38	62.869
1	61	73	227.66	63.631
1	61	74	228.14	63.506
1	61	75	227.63	65.283
1	61	76	230.25	66.084
1	61	77	230.9	67.195
1	61	78	233.49	67.578
1	61	79	235.38	68.41
1	61	80	235.64	69.096
1	61	81	236.53	69.788
1	61	82	237.62	70.986
1	61	83	238.22	71.646
1	61	84	239.26	72.187
1	61	85	239.55	73.068
1	61	86	240.21	76
1	61	87	242.92	77.409
1	61	88	245.82	79.638
1	61	89	247.53	82.26
1	61	90	249.8	83.602
1	61	91	250.32	84.873
1	61	92	251.49	85.524
1	61	93	250.83	87.513
1	61	94	251.44	88.225
1	61	95	251.21	89.547
1	61	96	251.66	90.254
1	61	97	250.87	90.951
1	61	98	251.98	91.637
1	61	99	254	92.225
1	61	100	253.24	92.769
1	61	101	252.5	93.003
1	61	102	252.94	93.914
1	61	103	255.97	95.033
1	61	104	256.71	95.777
1	61	105	258.13	96.506
1	61	106	260.59	99.249
1	61	107	262.13	99.498
1	61	108	265.3	102
1	61	109	266.64	103.49
1	61	110	269.9	103.73
1	61	111	271.61	104.66
1	61	112	272.47	105.77
1	61	113	273.75	105.55
1	61	114	275.91	106.35
1	61	115	277.61	106.41
1	61	116	281.02	107.37
1	61	117	281.78	107.57
1	61	118	283.12	108.13
1	61	119	284.02	109.12
1	61	120	284.07	109.21
1	61	121	287.44	110.36
1	61	122	289.67	111.88
1	61	123	290.71	111.88
1	61	124	291.96	112.96
1	61	125	293.96	114.25
1	61	126	295.77	115.93
1	61	127	297.96	116.71
1	61	128	300.89	117.61
1	61	129	302.12	118.23
1	61	130	304.74	119.9
1	61	131	307.5	120.37
1	61	132	307.97	119.16
1	61	133	309.36	119.21
1	61	134	310.95	120.4
1	61	135	311.39	119.53
1	61	136	315.26	120.14
1	61	137	318.41	120.55
1	61	138	322.13	121.44
1	61	139	326.01	121.94
1	61	140	329.81	121.93
1	61	141	332.54	122.23
1	61	142	335.46	123.59
1	61	143	336.62	125.23
1	61	144	336.59	125.07
1	61	145	340.33	125.59
1	61	146	345.05	126.12
1	61	147	348.64	127.11
1	61	148	352.1	128.18
1	61	149	356.33	128.05
1	61	150	361.05	127.6
1	61	151	365.04	126.86
1	61	152	368.25	127.05
1	61	153	371.62	127.58
1	61	154	373.73	127.71
1	61	155	376.24	130.18
1	61	156	377.63	130.79
1	61	157	378.9	130.97
1	61	158	379.56	131.22
1	61	159	380.75	131.99
1	61	160	383.09	132.9
1	61	161	385.09	133.87
1	61	162	387.06	133.82
1	61	163	389.24	134.08
1	61	164	392.63	133.41
1	61	165	396.36	133.76
1	61	166	399.92	132.49
1	61	167	403.33	131.03
1	61	168	406.69	131.52
1	61	169	412.11	131.1
1	61	170	417.57	129.22
1	61	171	420.98	128.28
1	61	172	424.73	127.55
1	61	173	428.38	125.86
1	61	174	431.19	125.59
1	61	175	433.17	126.02
1	61	176	436.03	124.3
1	61	177	437.64	124.34
1	61	178	438.27	123.09
1	61	179	439.78	124.36
1	61	180	439.97	125.51
1	61	181	439.08	125.48
1	61	182	440.92	127.49
1	61	183	440.95	128.68
1	61	184	442.22	128.72
1	61	185	441.83	129.2
1	61	186	443.47	128.58
1	61	187	444.58	130.04
1	61	188	444.15	129.35
1	61	189	447.52	131.62
1	61	190	446.86	132.32
1	61	191	445.38	135.29
1	61	192	445.85	136.25
1	61	193	447.48	137.25
1	61	194	448.92	137.52
1	61	195	447.08	138.14
1	61	196	447.27	137.98
1	61	197	449.16	138.8
1	61	198	451.45	139.19
1	61	199	449.34	140.13
1	61	200	448.84	141.27
1	62	1	207.92	499.48
1	62	2	207.19	500.02
1	62	3	207.27	501.3
1	62	4	208.29	500.47
1	62	5	207.76	499.13
1	62	6	211.18	497.92
1	62	7	211.84	496.93
1	62	8	214.26	496.29
1	62	9	214.13	495.57
1	62	10	214.06	494.88
1	62	11	215.9	494.43
1	62	12	215.53	494.69
1	62	13	214.48	496.6
1	62	14	214.19	496.54
1	62	15	212.74	497.82
1	62	16	212.46	499.6
1	62	17	210.25	500.04
1	62	18	207.2	501.25
1	62	19	206.99	504.24
1	62	20	203.79	505.65
1	62	21	200.04	505.48
1	62	22	200.59	508.31
1	62	23	198.84	508.65
1	62	24	198.9	509.44
1	62	25	197.94	508.76
1	62	26	195.61	509.54
1	62	27	196.21	510.79
1	62	28	194.49	510.53
1	62	29	196.24	512.09
1	62	30	194.54	511.59
1	62	31	194.93	512.37
1	62	32	194.98	513.37
1	62	33	194.81	512.74
1	62	34	193.77	513.01
1	62	35	194.71	514.12
1	62	36	192.85	514.05
1	62	37	193.94	514.18
1	62	38	194.39	515.06
1	62	39	191.89	513.81
1	62	40	190.56	514.36
1	62	41	193.25	515.25
1	62	42	190.1	515.79
1	62	43	188.58	516.24
1	62	44	188.27	517
1	62	45	186.31	516.7
1	62	46	184.77	517.6
1	62	47	184.21	519.15
1	62	48	182.93	520.29
1	62	49	182.56	520.07
1	62	50	181.01	520.67
1	62	51	180.8	521.16
1	62	52	178.15	521.79
1	62	53	177.64	522.68
1	62	54	175.84	523.61
1	62	55	175.15	523.95
1	62	56	173.8	524.13
1	62	57	173.92	524.49
1	62	58	174.05	525.05
1	62	59	173.74	525.42
1	62	60	172.1	525.45
1	62	61	172.94	526.01
1	62	62	172.52	525.8
1	62	63	170.73	526.05
1	62	64	171.1	526.61
1	62	65	169.79	525.78
1	62	66	169.6	526.84
1	62	67	169.03	527.89
1	62	68	170.35	527.32
1	62	69	170.05	528.45
1	62	70	167.32	528.74
1	62	71	167.56	529.3
1	62	72	168.29	529.93
1	62	73	167.57	530.45
1	62	74	167.24	531.38
1	62	75	165.1	531.61
1	62	76	165.17	532.29
1	62	77	165.18	532.71
1	62	78	164.29	533.4
1	62	79	164.32	533.5
1	62	80	163.02	533.85
1	62	81	162.92	534.87
1	62	82	160.47	535.75
1	62	83	161.32	536.25
1	62	84	160.54	536.69
1	62	85	158.38	537.06
1	62	86	158.75	537.18
1	62	87	159.66	537.69
1	62	88	157.24	538.6
1	62	89	158.11	538.72
1	62	90	156.66	539.52
1	62	91	157.92	539.53
1	62	92	155.69	539.94
1	62	93	156.91	539.74
1	62	94	155.4	540.95
1	62	95	155.78	541.55
1	62	96	153.96	541.38
1	62	97	154.74	541.48
1	62	98	153.96	541.43
1	62	99	155.11	542.79
1	62	100	153.71	541.81
1	62	101	153.27	543.22
1	62	102	153.38	542.84
1	62	103	150.95	543.12
1	62	104	151.7	543.74
1	62	105	149.77	544.06
1	62	106	148.76	543.53
1	62	107	150.03	544.28
1	62	108	148.91	544.52
1	62	109	148.92	545.28
1	62	110	147.63	546.23
1	62	111	148.22	545.62
1	62	112	146.72	546.72
1	62	113	145.73	546.62
1	62	114	144.91	546.6
1	62	115	144.84	547.6
1	62	116	143.24	547.65
1	62	117	143.69	548.8
1	62	118	139.24	548.52
1	62	119	138.91	548.69
1	62	120	138.48	548.18
1	62	121	137.41	548.04
1	62	122	136.74	548.58
1	62	123	136.97	549.57
1	62	124	135.17	548.73
1	62	125	134.03	548.44
1	62	126	132.5	549.33
1	62	127	131.46	548.99
1	62	128	131.69	551.71
1	62	129	130.97	551.56
1	62	130	129.42	551.93
1	62	131	129.64	552.59
1	62	132	129.46	552.96
1	62	133	128.78	553.8
1	62	134	128.49	554.2
1	62	135	128.51	555.15
1	62	136	127.52	554.87
1	62	137	127.27	555.42
1	62	138	126.23	555.93
1	62	139	125.95	555.81
1	62	140	125.72	556.58
1	62	141	125.14	556.65
1	62	142	124.38	557.01
1	62	143	123.92	557.86
1	62	144	123.18	558.71
1	62	145	122.1	559.16
1	62	146	122.15	558.48
1	62	147	122.4	560.13
1	62	148	121.89	558.82
1	62	149	121.22	559.58
1	62	150	120.79	560.18
1	62	151	120.83	560.42
1	62	152	120.21	560.43
1	62	153	119.99	561.22
1	62	154	119.67	561.58
1	62	155	119.33	561.29
1	62	156	118.99	562.2
1	62	157	118.98	560.89
1	62	158	118.84	561.53
1	62	159	118.99	561.69
1	62	160	118.98	562.13
1	62	161	118.99	561.28
1	62	162	118.98	561.86
1	62	163	119.23	562.12
1	62	164	118.98	562.04
1	62	165	118.89	562.16
1	62	166	118.79	561.89
1	62	167	118.13	563.07
1	62	168	118.45	562.13
1	62	169	118.3	562.68
1	62	170	118.15	562.6
1	62	171	117.76	561.49
1	62	172	117.65	562.45
1	62	173	117.53	562.4
1	62	174	116.89	561.54
1	62	175	116.78	561.99
1	62	176	116.18	561.34
1	62	177	115.85	560.74
1	62	178	115.61	559.85
1	62	179	115.78	560.32
1	62	180	115.01	558.91
1	62	181	114.69	561.34
1	62	182	113.66	559.63
1	62	183	112.59	559.99
1	62	184	111.79	561.98
1	62	185	110.95	560.81
1	62	186	109.86	561.37
1	62	187	108.37	562.72
1	62	188	106.33	562.01
1	62	189	105.16	563.61
1	62	190	102.7	562.82
1	62	191	99.735	564.12
1	62	192	98.554	564.55
1	62	193	96.012	565.68
1	62	194	92.52	566.67
1	62	195	90.429	566.74
1	62	196	88.326	567.17
1	62	197	86.476	567.18
1	62	198	85.007	568.59
1	62	199	82.159	567.85
1	62	200	80.416	569.93
1	63	1	546.12	162.71
1	63	2	546.7	163.64
1	63	3	548.35	165.11
1	63	4	550.14	166.4
1	63	5	548.84	167.28
1	63	6	552.52	167.68
1	63	7	552.85	168.34
1	63	8	554.2	168.77
1	63	9	553.61	169.23
1	63	10	552.98	168.79
1	63	11	555.16	168.64
1	63	12	555.41	168.14
1	63	13	555.91	169.32
1	63	14	557.4	167.95
1	63	15	557.48	168.84
1	63	16	558.99	169.51
1	63	17	558.46	168.09
1	63	18	558.2	167.22
1	63	19	560.95	167.87
1	63	20	560.08	167.02
1	63	21	557.83	164.68
1	63	22	560.34	165.08
1	63	23	560.06	163.88
1	63	24	560.73	163.72
1	63	25	561.34	162.6
1	63	26	560.31	162.54
1	63	27	562.72	162.79
1	63	28	562.31	162.15
1	63	29	566.27	163.44
1	63	30	565.12	162.88
1	63	31	565.83	163.57
1	63	32	566.13	164.27
1	63	33	565.39	163.46
1	63	34	564.28	162.99
1	63	35	565.11	163
1	63	36	563.83	161.94
1	63	37	565.71	161.65
1	63	38	565.82	162.9
1	63	39	563.53	161.41
1	63	40	563.06	161.21
1	63	41	565.41	161.33
1	63	42	562.7	160.93
1	63	43	561.77	161.28
1	63	44	561.94	160.84
1	63	45	561.25	160.02
1	63	46	561.16	160.7
1	63	47	562.72	161.73
1	63	48	562.61	162.33
1	63	49	562.63	161.54
1	63	50	561.23	161.43
1	63	51	561.56	160.79
1	63	52	559.66	160.97
1	63	53	559.93	161.07
1	63	54	557.21	160.45
1	63	55	556.76	159.89
1	63	56	555.77	159.51
1	63	57	556.91	158.68
1	63	58	557.29	158.55
1	63	59	558.48	158.87
1	63	60	558.08	159.63
1	63	61	560.55	161.43
1	63	62	560.74	161.03
1	63	63	559.7	160.89
1	63	64	561.05	161.65
1	63	65	560.68	160.5
1	63	66	560.94	160.84
1	63	67	560.41	161.91
1	63	68	562.71	161.56
1	63	69	563.46	162.9
1	63	70	560.68	162.71
1	63	71	559.8	162.91
1	63	72	560.57	163.16
1	63	73	560.35	163.91
1	63	74	560.88	163.72
1	63	75	559.02	163.45
1	63	76	559.4	163.98
1	63	77	559.27	164.01
1	63	78	557.48	163.34
1	63	79	557.75	162.84
1	63	80	556.63	162.31
1	63	81	557.2	161.47
1	63	82	555.91	160.9
1	63	83	557.23	160.77
1	63	84	556.89	159.89
1	63	85	555.13	159.17
1	63	86	555.99	158.95
1	63	87	557.39	158.69
1	63	88	555.65	159.08
1	63	89	557.02	158.29
1	63	90	556.55	159.08
1	63	91	558.24	158.31
1	63	92	556.55	158.91
1	63	93	558.37	158.75
1	63	94	556.59	160.15
1	63	95	556.47	160.69
1	63	96	554.57	160.41
1	63	97	554.89	160.35
1	63	98	554.11	160.12
1	63	99	554.88	161.54
1	63	100	552.65	160.19
1	63	101	550.88	160.89
1	63	102	550.13	160.6
1	63	103	547.48	160.37
1	63	104	548.16	160.24
1	63	105	546.42	159.6
1	63	106	546.04	157.83
1	63	107	547.75	157.08
1	63	108	547.16	156.53
1	63	109	546.86	156
1	63	110	546.03	156.23
1	63	111	547.9	155.3
1	63	112	547.68	156.51
1	63	113	548.05	155.68
1	63	114	548.22	154.74
1	63	115	549.94	154.94
1	63	116	550.41	154.45
1	63	117	553.19	155.54
1	63	118	551.2	155.51
1	63	119	551.79	155.86
1	63	120	552.66	155.78
1	63	121	552.5	154.95
1	63	122	552.58	155.07
1	63	123	553.37	156.51
1	63	124	551.33	155.84
1	63	125	549.35	155.24
1	63	126	548.73	156.1
1	63	127	548.51	155.85
1	63	128	550.18	157.46
1	63	129	549.68	156.54
1	63	130	547.51	156.15
1	63	131	548.65	156.9
1	63	132	548.13	157.62
1	63	133	546.39	159.32
1	63	134	546.56	159.27
1	63	135	547.46	160.01
1	63	136	546.38	160.47
1	63	137	547.2	160.38
1	63	138	546	160.23
1	63	139	546.1	159.97
1	63	140	546.9	160.96
1	63	141	546.84	161.16
1	63	142	547.47	161.91
1	63	143	548.8	162.84
1	63	144	548.11	163.88
1	63	145	546.25	164.09
1	63	146	548.1	163.92
1	63	147	550.53	166.03
1	63	148	549.51	164.86
1	63	149	550.38	165.49
1	63	150	552.42	165.13
1	63	151	555.21	164.66
1	63	152	554.51	163.43
1	63	153	556.44	163.08
1	63	154	557.23	162.03
1	63	155	556.76	160.99
1	63	156	559.04	160.76
1	63	157	559.52	158.93
1	63	158	559.97	159.08
1	63	159	559.95	158.25
1	63	160	560.36	158.51
1	63	161	560.12	157.34
1	63	162	559.63	156.98
1	63	163	561.37	156.45
1	63	164	560.56	156.05
1	63	165	560.78	156.22
1	63	166	559.06	156.09
1	63	167	559.74	156.85
1	63	168	560.57	156.04
1	63	169	560.05	156.55
1	63	170	558.34	156.01
1	63	171	557.53	155.76
1	63	172	557.31	158.1
1	63	173	557.1	159.1
1	63	174	554.17	160.53
1	63	175	555.18	162.16
1	63	176	550.33	163.83
1	63	177	548.56	166.18
1	63	178	545.22	167.97
1	63	179	542.88	171.56
1	63	180	538.98	171.89
1	63	181	540.09	174.37
1	63	182	535.86	174.69
1	63	183	532.17	177.07
1	63	184	531.58	180.34
1	63	185	527.94	181.01
1	63	186	524.66	184.89
1	63	187	523.27	188
1	63	188	519.67	187.58
1	63	189	518.75	188.46
1	63	190	514.48	187.44
1	63	191	511.19	187.69
1	63	192	509.76	186.62
1	63	193	508.34	186.72
1	63	194	505.13	187.59
1	63	195	501.09	187.61
1	63	196	498.59	187.76
1	63	197	495.8	187.86
1	63	198	495.93	188.4
1	63	199	492.44	187.17
1	63	200	491.79	187.09
1	64	1	437.34	647.81
1	64	2	436.8	647.53
1	64	3	436.53	646.06
1	64	4	435.03	643.79
1	64	5	437.89	640.66
1	64	6	438.82	635.71
1	64	7	440.92	629.26
1	64	8	443.43	625.13
1	64	9	443.83	619.86
1	64	10	445.76	614.58
1	64	11	445.67	607.82
1	64	12	447.8	599.28
1	64	13	447.21	593.93
1	64	14	447.32	588.26
1	64	15	447.19	583.98
1	64	16	448.06	581.26
1	64	17	446.77	577.53
1	64	18	449.32	574.57
1	64	19	446.87	567.99
1	64	20	448.11	563.27
1	64	21	448.43	558.76
1	64	22	448.22	553.93
1	64	23	448.02	550.08
1	64	24	449.35	546.59
1	64	25	448.8	542.31
1	64	26	449.19	538.02
1	64	27	450.75	535.16
1	64	28	452.07	531.27
1	64	29	454.18	530.82
1	64	30	454.1	527.91
1	64	31	452.35	524.32
1	64	32	453.78	522.14
1	64	33	454.24	520.1
1	64	34	454.7	519.44
1	64	35	457.2	516.71
1	64	36	460.04	513.77
1	64	37	459.11	510.98
1	64	38	459.94	508.97
1	64	39	459.69	505.26
1	64	40	460.97	501.43
1	64	41	462.52	497.25
1	64	42	463.39	491.87
1	64	43	464.93	487.08
1	64	44	467.26	482.7
1	64	45	467.61	478.26
1	64	46	467.92	474.02
1	64	47	470.99	468.53
1	64	48	474.27	466.8
1	64	49	474.05	463.07
1	64	50	475.56	460.01
1	64	51	476.73	456.81
1	64	52	477.42	454.56
1	64	53	476.17	451.8
1	64	54	477.08	450.42
1	64	55	476.5	448.14
1	64	56	475.05	445.69
1	64	57	475.99	444.48
1	64	58	475.1	442.57
1	64	59	474.22	442.09
1	64	60	473	441.49
1	64	61	471.4	441.09
1	64	62	469.05	440.04
1	64	63	465.81	439.82
1	64	64	465.47	439.23
1	64	65	462.61	438.28
1	64	66	461.33	437.63
1	64	67	458.6	437.03
1	64	68	457.42	437.92
1	64	69	455.92	437.82
1	64	70	453.97	438.9
1	64	71	449.7	439.54
1	64	72	444.61	439.29
1	64	73	442.26	439.28
1	64	74	439.18	439.2
1	64	75	434.14	438.64
1	64	76	434.11	439.46
1	64	77	429.77	440.1
1	64	78	428.15	440.19
1	64	79	425.15	440.13
1	64	80	422.94	440.57
1	64	81	419.05	439.99
1	64	82	418.78	441.86
1	64	83	415.75	440.87
1	64	84	412.96	441.23
1	64	85	412.28	443.28
1	64	86	409.02	441.87
1	64	87	405.45	442.99
1	64	88	402.46	444.32
1	64	89	398.43	443.98
1	64	90	396.16	444.69
1	64	91	391.54	443.7
1	64	92	387.92	444.58
1	64	93	385.3	444.99
1	64	94	381.24	445.28
1	64	95	376.75	446.49
1	64	96	372.21	446.13
1	64	97	368.78	446.54
1	64	98	365.58	445.96
1	64	99	363.8	446.59
1	64	100	359.02	445.02
1	64	101	356.88	444.86
1	64	102	352.86	444.09
1	64	103	349.7	444.58
1	64	104	346.62	444.81
1	64	105	341.37	443.83
1	64	106	340.75	443.47
1	64	107	335.67	443.55
1	64	108	332.71	443.44
1	64	109	328.87	443.26
1	64	110	325.55	442.45
1	64	111	322.29	441.73
1	64	112	318.5	441.31
1	64	113	313.46	440.23
1	64	114	312.52	440.63
1	64	115	311.82	440.33
1	64	116	308.53	440.95
1	64	117	307.18	440.14
1	64	118	304.76	440.23
1	64	119	303.03	441.12
1	64	120	298.55	442.67
1	64	121	298.29	444.49
1	64	122	294.77	444.85
1	64	123	294.39	444.96
1	64	124	293.81	445.92
1	64	125	291.71	447.05
1	64	126	292.38	448.22
1	64	127	286.77	448.57
1	64	128	287.28	450.75
1	64	129	285.68	451.33
1	64	130	285.01	453.43
1	64	131	284.81	455.13
1	64	132	282.32	456.97
1	64	133	280.87	457.91
1	64	134	278.23	458.71
1	64	135	278.45	459.75
1	64	136	274.82	463.88
1	64	137	273.27	468.63
1	64	138	270.5	471.58
1	64	139	267.54	473.18
1	64	140	267.92	474.51
1	64	141	267.37	475.67
1	64	142	266.64	477.3
1	64	143	264.69	478.85
1	64	144	266.25	481.05
1	64	145	265.14	480.89
1	64	146	267.71	481.86
1	64	147	267.95	482.43
1	64	148	269.98	484
1	64	149	269.25	484.58
1	64	150	267.97	485.48
1	64	151	266.33	487.04
1	64	152	265.92	489.57
1	64	153	265.64	488.67
1	64	154	263.97	489.98
1	64	155	264.96	488.64
1	64	156	267.81	488.17
1	64	157	268.3	486.9
1	64	158	269.72	486.12
1	64	159	270.7	485.31
1	64	160	270.79	482.95
1	64	161	271.37	484.35
1	64	162	272.07	483.35
1	64	163	272.96	483.08
1	64	164	273.26	481.77
1	64	165	274.98	481.32
1	64	166	274.95	480.22
1	64	167	276.82	479.49
1	64	168	278.96	477.64
1	64	169	280.1	475.45
1	64	170	283.82	473.71
1	64	171	286.88	471.4
1	64	172	290.73	470.08
1	64	173	293.09	467.44
1	64	174	296.97	466.64
1	64	175	297.29	466.55
1	64	176	299.5	466.74
1	64	177	300.12	466.39
1	64	178	300.2	466.2
1	64	179	302.65	466.55
1	64	180	303.07	465.12
1	64	181	303.38	463.86
1	64	182	304.21	463.25
1	64	183	305.19	462.01
1	64	184	304.41	461.78
1	64	185	303.1	460.36
1	64	186	304.04	461.03
1	64	187	303.06	459.55
1	64	188	304.95	459.64
1	64	189	305.74	461.16
1	64	190	305.12	461.86
1	64	191	305.98	460.55
1	64	192	305.55	460.92
1	64	193	306.43	461.06
1	64	194	304.49	459.95
1	64	195	307.53	460.31
1	64	196	310.11	458.68
1	64	197	314.47	456.59
1	64	198	318.31	455.71
1	64	199	322.62	454.6
1	64	200	326.26	453.1
1	65	1	494.94	610.79
1	65	2	496.14	610.19
1	65	3	499.21	608.48
1	65	4	499.42	606.64
1	65	5	503.67	604.78
1	65	6	504.8	602.9
1	65	7	507.59	599.05
1	65	8	512.42	595.68
1	65	9	514.55	592.75
1	65	10	517.26	590.33
1	65	11	518.06	588.13
1	65	12	520.15	584.86
1	65	13	521.05	580.88
1	65	14	523.28	576.07
1	65	15	526.09	571.56
1	65	16	530.35	566.92
1	65	17	533.04	561.63
1	65	18	539.94	556.71
1	65	19	541.72	551.31
1	65	20	546.77	547.36
1	65	21	550.29	544.81
1	65	22	552.27	541.09
1	65	23	554.98	538.62
1	65	24	558.67	536.42
1	65	25	560.54	532.88
1	65	26	563.35	529.34
1	65	27	565.12	526.93
1	65	28	568.06	521.78
1	65	29	571.84	519.87
1	65	30	572.58	516.47
1	65	31	572.23	513.54
1	65	32	574.06	511.78
1	65	33	575.66	508.21
1	65	34	576.74	505.8
1	65	35	579.29	501.84
1	65	36	581.53	498.09
1	65	37	581.59	494.28
1	65	38	584.13	489.64
1	65	39	584.93	486.34
1	65	40	586.83	484.11
1	65	41	590.04	482.92
1	65	42	592.46	481.51
1	65	43	594.8	480.93
1	65	44	596.66	480.92
1	65	45	597.23	481.46
1	65	46	596.54	482.41
1	65	47	599.7	482.64
1	65	48	603.35	484.58
1	65	49	602.96	484.23
1	65	50	604.23	485.43
1	65	51	605.69	486.53
1	65	52	606.26	487.01
1	65	53	605.61	488.19
1	65	54	607.37	489.61
1	65	55	607.4	490.94
1	65	56	606.1	492.98
1	65	57	607.74	496.46
1	65	58	608.86	498.66
1	65	59	609.81	501.61
1	65	60	610.73	503.42
1	65	61	612.33	505.41
1	65	62	612.87	505.89
1	65	63	613.65	507.52
1	65	64	615.49	508.36
1	65	65	615.08	509.68
1	65	66	616.45	510.85
1	65	67	615.63	512
1	65	68	617.01	514.94
1	65	69	618.55	516.18
1	65	70	619.01	518.38
1	65	71	618.52	521.16
1	65	72	619.46	523.75
1	65	73	621.77	527.02
1	65	74	623.6	530.2
1	65	75	622.53	532.88
1	65	76	626.52	536.05
1	65	77	625.62	537.97
1	65	78	628.37	540.81
1	65	79	629.21	542.92
1	65	80	631.05	546
1	65	81	630.96	548.52
1	65	82	634.51	552.69
1	65	83	634.88	554.91
1	65	84	635.12	557.87
1	65	85	637.3	561.96
1	65	86	637.48	564.48
1	65	87	637.37	567.6
1	65	88	638.36	570.83
1	65	89	637.92	572.6
1	65	90	640.41	575.17
1	65	91	639.68	577.56
1	65	92	640.19	580.28
1	65	93	642.37	582.65
1	65	94	643.37	584.41
1	65	95	643.5	587.52
1	65	96	643.25	588.45
1	65	97	644.19	590.8
1	65	98	644.86	591.67
1	65	99	647.84	594.25
1	65	100	646.19	595.61
1	65	101	647.45	597.7
1	65	102	646.88	598.95
1	65	103	648.35	601.73
1	65	104	649.48	603.85
1	65	105	647.31	605.56
1	65	106	650.11	608.27
1	65	107	648.72	610.98
1	65	108	649.16	614.42
1	65	109	650.43	617.15
1	65	110	651.65	619.39
1	65	111	651.84	622.12
1	65	112	652.22	624.79
1	65	113	651.68	627.63
1	65	114	654.01	630.48
1	65	115	655.91	632.92
1	65	116	654.67	635.63
1	65	117	656.33	637.54
1	65	118	657.36	640.02
1	65	119	659.03	643.63
1	65	120	658.13	646.49
1	65	121	659.99	649.63
1	65	122	658.57	651.84
1	65	123	660.75	653.79
1	65	124	662.2	656.46
1	65	125	662.08	658.81
1	65	126	665.28	660.3
1	65	127	661.57	661.4
1	65	128	663.55	663.81
1	65	129	663.48	665.22
1	65	130	664.56	668.09
1	65	131	665.55	670.08
1	65	132	665.27	671.84
1	65	133	666.36	673.26
1	65	134	664.56	675.33
1	65	135	667.27	677.47
1	65	136	665.46	680.32
1	65	137	665.4	683.73
1	65	138	665.19	685.94
1	65	139	664.31	688.47
1	65	140	665.5	690.54
1	65	141	665.21	692.6
1	65	142	664.84	694.2
1	65	143	663.04	696.23
1	65	144	664.55	699.28
1	65	145	662.94	701.24
1	65	146	664.92	703.93
1	65	147	663.85	707.3
1	65	148	665.04	710.16
1	65	149	664.36	712.84
1	65	150	664.37	714.85
1	65	151	664.05	717.01
1	65	152	664.92	719.91
1	65	153	665.71	721.36
1	65	154	663.86	724.19
1	65	155	663.17	726.03
1	65	156	664.44	728.09
1	65	157	663.08	731.03
1	65	158	664.23	734.07
1	65	159	664.8	736.33
1	65	160	662.69	738.75
1	65	161	664.3	741.55
1	65	162	664.89	744.35
1	65	163	665.43	746.96
1	65	164	664.45	749.42
1	65	165	666.66	750.8
1	65	166	665.46	753.21
1	65	167	666.52	756.15
1	65	168	666.28	757.87
1	65	169	665.05	760.15
1	65	170	666.44	761.87
1	65	171	665.9	763.86
1	65	172	667.7	765.51
1	65	173	666.53	765.63
1	65	174	668.19	767.58
1	65	175	667.83	769.43
1	65	176	668.74	771.06
1	65	177	668.27	771.78
1	65	178	667.62	772.29
1	65	179	669.54	772.85
1	65	180	669.73	771.87
1	65	181	670.33	771.57
1	65	182	671.1	771.42
1	65	183	672.4	771.62
1	65	184	672.73	771.92
1	65	185	672.26	771.7
1	65	186	675.09	773.03
1	65	187	675.16	772.52
1	65	188	678.17	772.69
1	65	189	680.38	773.86
1	65	190	682.75	775.22
1	65	191	687.17	775.09
1	65	192	689.43	775.12
1	65	193	693.36	775.48
1	65	194	693.51	774.59
1	65	195	697.55	774.89
1	65	196	696.58	774.33
1	65	197	698.31	773.32
1	65	198	700.62	773.58
1	65	199	701.89	772.79
1	65	200	702.28	772.43
1	66	1	605.41	426.15
1	66	2	605.63	426.69
1	66	3	607.07	425.8
1	66	4	606.06	425.28
1	66	5	607.58	425
1	66	6	606.82	424.1
1	66	7	606.48	422.84
1	66	8	607.94	422.27
1	66	9	607.59	421.35
1	66	10	607.35	421.56
1	66	11	606.5	421.4
1	66	12	607.94	420.35
1	66	13	606.96	421.99
1	66	14	606.97	421.91
1	66	15	607.21	421.71
1	66	16	608.36	422.33
1	66	17	607.93	421.64
1	66	18	610.53	421.72
1	66	19	608.09	421.57
1	66	20	609.15	421.02
1	66	21	610.01	420.16
1	66	22	609.64	419
1	66	23	609.79	419.24
1	66	24	611.06	418.81
1	66	25	610.12	417.11
1	66	26	609.46	416.22
1	66	27	610.05	416.27
1	66	28	610.67	415.2
1	66	29	613.31	416.17
1	66	30	612.96	415.27
1	66	31	612.04	414.33
1	66	32	613.45	414.35
1	66	33	614.08	414.3
1	66	34	613.92	414.23
1	66	35	614.87	413.58
1	66	36	615.46	413.69
1	66	37	614.03	413.65
1	66	38	614.84	413.89
1	66	39	614.24	413.97
1	66	40	615.31	413.82
1	66	41	616.07	414.96
1	66	42	616.33	414.44
1	66	43	616.39	415.16
1	66	44	616.88	415.48
1	66	45	616.18	416.09
1	66	46	615.22	416.05
1	66	47	616.29	416.15
1	66	48	618.26	418.02
1	66	49	616.8	417.43
1	66	50	616.2	418.67
1	66	51	616.61	419.74
1	66	52	616.44	420.43
1	66	53	614.89	420.38
1	66	54	616.57	420.04
1	66	55	616.42	419.32
1	66	56	615.15	419.1
1	66	57	617.49	418.65
1	66	58	617.88	417.32
1	66	59	617.97	418.32
1	66	60	618.96	418
1	66	61	620.75	417.66
1	66	62	622.43	416.24
1	66	63	623.99	415.81
1	66	64	626.6	414.92
1	66	65	627.04	414.04
1	66	66	627.41	414.01
1	66	67	627.06	413.85
1	66	68	627.12	415.3
1	66	69	628.76	414.55
1	66	70	629.51	415.11
1	66	71	628.86	414.54
1	66	72	630.11	412.81
1	66	73	632.09	413.16
1	66	74	633.57	412.76
1	66	75	632.97	411.37
1	66	76	636.78	411.14
1	66	77	636.38	409.65
1	66	78	639.56	409.01
1	66	79	641.19	407.83
1	66	80	643.54	407.18
1	66	81	643.46	405.49
1	66	82	647.03	406.52
1	66	83	647.42	404.25
1	66	84	647.93	403.91
1	66	85	650.51	404.29
1	66	86	650.78	402.07
1	66	87	651.63	401.79
1	66	88	653.29	402.49
1	66	89	651.8	401.7
1	66	90	653.4	402.47
1	66	91	652.43	401.06
1	66	92	653.86	400.69
1	66	93	657.16	399.52
1	66	94	658.57	399.33
1	66	95	658.64	399.83
1	66	96	659.03	397.98
1	66	97	658.53	397.19
1	66	98	658.97	395.84
1	66	99	661.56	395.31
1	66	100	660.16	393.34
1	66	101	661.66	393.11
1	66	102	660.27	391.99
1	66	103	661.78	392.15
1	66	104	663.52	391.82
1	66	105	662.18	390.2
1	66	106	665.76	389.21
1	66	107	665.35	388.28
1	66	108	666.11	387.5
1	66	109	667.55	386.69
1	66	110	669.67	385.65
1	66	111	669.77	384.6
1	66	112	670.42	383.31
1	66	113	669.9	381.01
1	66	114	674.37	379.25
1	66	115	678.28	376.79
1	66	116	678.99	375.55
1	66	117	681.19	374.1
1	66	118	682.81	373.43
1	66	119	685.51	373.3
1	66	120	685.71	372.48
1	66	121	688.45	371.95
1	66	122	687.39	371.44
1	66	123	689.38	370.16
1	66	124	691.82	370.17
1	66	125	693.47	368.92
1	66	126	698.16	367.4
1	66	127	695.38	365.66
1	66	128	698.02	365.05
1	66	129	698.33	362.99
1	66	130	698.86	364.02
1	66	131	699.61	364.6
1	66	132	699.97	364.73
1	66	133	701.37	364.09
1	66	134	700.76	363.05
1	66	135	703.61	362.08
1	66	136	702.6	362.88
1	66	137	702.84	365.03
1	66	138	703.48	364.13
1	66	139	702.4	363.51
1	66	140	703.7	363.45
1	66	141	703.88	363.64
1	66	142	703.67	363.24
1	66	143	702.2	363.03
1	66	144	704.07	364.51
1	66	145	702.51	363.68
1	66	146	704.38	363.57
1	66	147	703.37	363.2
1	66	148	704.41	363.78
1	66	149	703.78	363.81
1	66	150	703.94	363.59
1	66	151	703.3	363.74
1	66	152	704.41	365.22
1	66	153	705.6	363.43
1	66	154	704.09	364.34
1	66	155	703.29	364.33
1	66	156	704.43	364.55
1	66	157	703.21	365.67
1	66	158	704.63	365.65
1	66	159	704.81	365.26
1	66	160	702.65	364.69
1	66	161	703.9	365.61
1	66	162	704.09	365.49
1	66	163	704.36	365.89
1	66	164	702.7	365.85
1	66	165	704.09	365.37
1	66	166	701.74	366.22
1	66	167	701.82	366.89
1	66	168	701.4	365.82
1	66	169	700.08	365.75
1	66	170	700.91	365.53
1	66	171	700.3	366.44
1	66	172	701.33	367.24
1	66	173	700.37	366.5
1	66	174	701.79	366.76
1	66	175	700.44	366.29
1	66	176	701.49	367.1
1	66	177	700.86	367.56
1	66	178	699.38	367.33
1	66	179	701.12	367.81
1	66	180	701.2	367.25
1	66	181	702.38	367.17
1	66	182	703.06	367.9
1	66	183	703.53	368.13
1	66	184	702.23	368.48
1	66	185	700.46	367.47
1	66	186	701.06	367.97
1	66	187	699.78	367.3
1	66	188	701.81	367.84
1	66	189	702.37	369.04
1	66	190	701.65	368.97
1	66	191	701.8	368.5
1	66	192	700.56	368.47
1	66	193	701.29	368.59
1	66	194	699.47	368.27
1	66	195	701.66	368.79
1	66	196	699.5	369.21
1	66	197	699.23	368.6
1	66	198	699.55	369.72
1	66	199	699.64	370.06
1	66	200	699.66	369.81
1	67	1	580.92	390.61
1	67	2	580.51	391.15
1	67	3	581.22	391.17
1	67	4	578.79	391.32
1	67	5	580.85	391.94
1	67	6	579.28	392.52
1	67	7	578.57	391.61
1	67	8	579.84	391.62
1	67	9	579.6	390.92
1	67	10	579.89	390.8
1	67	11	578.11	390.82
1	67	12	579.51	389.76
1	67	13	578.81	391.15
1	67	14	578.98	390.64
1	67	15	578.91	389.84
1	67	16	579.83	390.12
1	67	17	578.89	389.77
1	67	18	580.72	390.43
1	67	19	577.27	390.02
1	67	20	577.54	389.38
1	67	21	577.53	387.08
1	67	22	577.01	385.16
1	67	23	577.54	382.28
1	67	24	581.68	382.78
1	67	25	581.57	381.09
1	67	26	581.25	380.82
1	67	27	582.09	381.4
1	67	28	583.81	380.51
1	67	29	587.78	381.21
1	67	30	560.63	372.14
1	67	31	557.12	369.44
1	67	32	556.56	367.76
1	67	33	552.7	364.27
1	67	34	547.3	360.61
1	67	35	543.36	356.88
1	67	36	541.19	354.72
1	67	37	537.8	352.53
1	67	38	536.37	351
1	67	39	534.28	349.93
1	67	40	533.42	348.03
1	67	41	532.64	347.33
1	67	42	530.54	346.3
1	67	43	528.95	345.47
1	67	44	526.59	343.4
1	67	45	522.2	340.82
1	67	46	518.37	338.69
1	67	47	517.67	335.19
1	67	48	517.83	334.2
1	67	49	515.9	332.11
1	67	50	515.13	331.41
1	67	51	515.01	329.76
1	67	52	513.43	328.17
1	67	53	509.27	325.41
1	67	54	507.89	323.02
1	67	55	505.77	320.47
1	67	56	502.49	318.18
1	67	57	501.71	315.8
1	67	58	499.18	311.21
1	67	59	496.38	308.73
1	67	60	493.31	305.76
1	67	61	491.08	304.04
1	67	62	489.38	300.95
1	67	63	487.58	299.39
1	67	64	486.73	296.98
1	67	65	483.52	295.24
1	67	66	481.4	292.93
1	67	67	478.64	290.92
1	67	68	477.55	289.5
1	67	69	476.62	285.26
1	67	70	474.44	282.11
1	67	71	471.12	278.37
1	67	72	468.67	275.15
1	67	73	468.33	273.49
1	67	74	466.79	271.47
1	67	75	463.8	269.16
1	67	76	465.54	267.49
1	67	77	462.28	265.76
1	67	78	462.4	264.56
1	67	79	460.95	262.49
1	67	80	459.92	261.15
1	67	81	456.9	258.2
1	67	82	458.46	258.51
1	67	83	456.42	256.31
1	67	84	455.68	255.67
1	67	85	456.98	255.79
1	67	86	454.74	253.6
1	67	87	453.28	251.76
1	67	88	452.94	250.12
1	67	89	449.91	246.63
1	67	90	451.18	244.78
1	67	91	448.13	241.24
1	67	92	447.25	239.37
1	67	93	448.21	237.29
1	67	94	448.24	236.08
1	67	95	446.51	234.86
1	67	96	443.54	231.97
1	67	97	442.21	230.03
1	67	98	440.16	228.38
1	67	99	440.7	227.77
1	67	100	438.03	225.84
1	67	101	437.66	224.46
1	67	102	434.9	223
1	67	103	434.76	222.53
1	67	104	435.52	223.06
1	67	105	432.35	222.06
1	67	106	435.16	223.18
1	67	107	432.61	222.85
1	67	108	432.15	222.77
1	67	109	432.39	223.41
1	67	110	433.05	222.55
1	67	111	432.48	221.94
1	67	112	432.65	222.91
1	67	113	430.22	221.65
1	67	114	431.33	221.81
1	67	115	432.57	221.8
1	67	116	430.83	221.78
1	67	117	431.28	220.68
1	67	118	430.29	220.31
1	67	119	429.94	220.06
1	67	120	428.12	219.94
1	67	121	428.75	220.31
1	67	122	425.86	219.91
1	67	123	426.67	218.78
1	67	124	427.33	219.06
1	67	125	426.32	219.21
1	67	126	428.21	218.6
1	67	127	423.35	216.89
1	67	128	424.7	216.48
1	67	129	423	215.1
1	67	130	422.72	215.34
1	67	131	423.16	215.16
1	67	132	422.08	214.73
1	67	133	422.7	214.57
1	67	134	421.24	214.15
1	67	135	423.88	213.89
1	67	136	421.6	214.52
1	67	137	421.77	216.1
1	67	138	422.06	215.23
1	67	139	421.04	214.64
1	67	140	422.3	214.25
1	67	141	422.15	214.37
1	67	142	421.43	213.39
1	67	143	419.51	212.78
1	67	144	421.1	213.51
1	67	145	419.04	211.65
1	67	146	420.24	211.61
1	67	147	418.91	211.02
1	67	148	419.19	210.82
1	67	149	417.27	210.35
1	67	150	416.28	209.31
1	67	151	416.24	210.31
1	67	152	418.09	211.84
1	67	153	419.58	210.02
1	67	154	417.37	210.49
1	67	155	415.57	209.44
1	67	156	416	209.03
1	67	157	413.36	209.52
1	67	158	414.52	209.43
1	67	159	415.38	209.43
1	67	160	413.59	208.8
1	67	161	414.12	208.87
1	67	162	411.9	207.43
1	67	163	409.59	206.19
1	67	164	407.81	206.32
1	67	165	408.8	205.31
1	67	166	404.66	203.89
1	67	167	405.76	205.32
1	67	168	405.31	203.97
1	67	169	403.64	203.37
1	67	170	405.31	202.41
1	67	171	406.01	202.81
1	67	172	408.35	203.36
1	67	173	408.18	202.05
1	67	174	412.61	203.02
1	67	175	414.87	204.21
1	67	176	417.46	205.79
1	67	177	418.78	207.13
1	67	178	417.69	207.39
1	67	179	420.25	208.42
1	67	180	420.45	208.43
1	67	181	421.29	208.86
1	67	182	421.18	208.62
1	67	183	420.98	207.19
1	67	184	420.52	207.29
1	67	185	418.98	206.96
1	67	186	419.94	208.12
1	67	187	419.01	207.61
1	67	188	421.16	208.77
1	67	189	422.31	209.82
1	67	190	421.52	209.93
1	67	191	421.83	210.05
1	67	192	421.49	210.23
1	67	193	422.37	210.96
1	67	194	420.6	210.54
1	67	195	423.49	210.78
1	67	196	421.87	211.4
1	67	197	422.76	210.57
1	67	198	424.36	211.15
1	67	199	425.71	211.55
1	67	200	426.19	212.29
1	68	1	219.85	222.38
1	68	2	219.33	221.76
1	68	3	219.21	220.26
1	68	4	217.52	218.12
1	68	5	217.56	217.49
1	68	6	216.72	216.29
1	68	7	216.76	216.4
1	68	8	215.26	214.49
1	68	9	215.95	213.5
1	68	10	214.28	212.66
1	68	11	212.34	210.81
1	68	12	211.8	210.76
1	68	13	213.07	208.7
1	68	14	211.75	207.37
1	68	15	212.61	206.62
1	68	16	210.29	205.77
1	68	17	210.3	205.47
1	68	18	209.15	204.02
1	68	19	209.39	202.83
1	68	20	208.46	202.61
1	68	21	207.97	202.68
1	68	22	207.11	202.23
1	68	23	207.35	201.76
1	68	24	207.45	201.47
1	68	25	206.76	200.04
1	68	26	205.33	198.59
1	68	27	206.76	198.51
1	68	28	207.15	197.24
1	68	29	205.61	195.83
1	68	30	204.68	194.28
1	68	31	204.24	193.31
1	68	32	203.93	191.84
1	68	33	203.03	191.22
1	68	34	202.2	189.61
1	68	35	203	188.91
1	68	36	201.23	189.21
1	68	37	200.66	188.22
1	68	38	202.05	187.97
1	68	39	201.01	186.74
1	68	40	200.76	185.61
1	68	41	199.18	183.39
1	68	42	199.04	182.91
1	68	43	199.04	181.48
1	68	44	197.01	180.14
1	68	45	197.38	181.23
1	68	46	195.56	177.59
1	68	47	195.47	173.47
1	68	48	192.8	169.34
1	68	49	191.79	165.47
1	68	50	190.4	163.21
1	68	51	190.28	162.88
1	68	52	187.35	161.19
1	68	53	188.57	160.15
1	68	54	187.7	158.35
1	68	55	186.95	156.52
1	68	56	185.64	154.42
1	68	57	184.67	152.57
1	68	58	183.77	151.32
1	68	59	183.45	150.56
1	68	60	182.36	149.38
1	68	61	182.7	148.54
1	68	62	183.24	148.45
1	68	63	183.34	147.45
1	68	64	182.25	146.9
1	68	65	183.08	146.82
1	68	66	181.94	146.32
1	68	67	182.32	146.12
1	68	68	182.35	145.43
1	68	69	182.24	145.9
1	68	70	180.04	145.27
1	68	71	181.19	144.51
1	68	72	181.8	144.39
1	68	73	181.8	143.89
1	68	74	181.33	144.53
1	68	75	180.13	141.72
1	68	76	180.82	140.88
1	68	77	179.72	139.91
1	68	78	179.25	138.52
1	68	79	178.5	137.8
1	68	80	178.96	137.63
1	68	81	178.83	136.69
1	68	82	178.17	137.03
1	68	83	177.59	135.86
1	68	84	175.87	136.23
1	68	85	177.01	134.53
1	68	86	176.05	133.03
1	68	87	175.46	129.95
1	68	88	174.68	125.46
1	68	89	173.34	123.43
1	68	90	173.27	122.37
1	68	91	171.55	121.2
1	68	92	171.78	119.77
1	68	93	170.64	118.23
1	68	94	171.55	117.77
1	68	95	171.31	116.29
1	68	96	170.62	115.51
1	68	97	169.95	113.99
1	68	98	170.6	112.71
1	68	99	170.09	111.46
1	68	100	168.82	109.02
1	68	101	167.01	106.63
1	68	102	166.02	104.68
1	68	103	164.99	103.36
1	68	104	163.91	102.79
1	68	105	164.44	102.13
1	68	106	164.01	101.61
1	68	107	163.88	100.79
1	68	108	162.93	100.46
1	68	109	161.9	99.365
1	68	110	161.8	98.171
1	68	111	160.33	97.178
1	68	112	159.62	95.633
1	68	113	159.16	95.687
1	68	114	158.17	94.312
1	68	115	156.89	93.885
1	68	116	156.94	92.489
1	68	117	156.27	91.608
1	68	118	155.47	91.052
1	68	119	155.37	90.515
1	68	120	154.95	90.453
1	68	121	154.61	89.924
1	68	122	153.38	89.088
1	68	123	153.88	89.447
1	68	124	152.27	88.622
1	68	125	152.14	87.908
1	68	126	152.24	87.667
1	68	127	152.5	87.525
1	68	128	152.46	87.239
1	68	129	151.1	86.939
1	68	130	152.13	87.601
1	68	131	151.7	86.813
1	68	132	150.54	87.135
1	68	133	150.47	86.677
1	68	134	149.87	85.804
1	68	135	151.29	88.268
1	68	136	151.44	86.227
1	68	137	149.49	84.579
1	68	138	149.34	84.811
1	68	139	148.2	82.9
1	68	140	148.25	82.172
1	68	141	148.21	81.285
1	68	142	145.9	80.853
1	68	143	145.23	79.581
1	68	144	143.47	78.356
1	68	145	141.43	75.919
1	68	146	138.62	72.841
1	68	147	137.04	70.876
1	68	148	134.9	69.793
1	68	149	134.47	69.717
1	68	150	133.74	68.879
1	68	151	133.44	68.896
1	68	152	132.38	68.348
1	68	153	130.75	67.509
1	68	154	131.45	67.97
1	68	155	130.29	66.78
1	68	156	129.63	66.596
1	68	157	129.69	66.861
1	68	158	127.99	65.568
1	68	159	126.57	63.968
1	68	160	126.63	63.609
1	68	161	125.79	63.671
1	68	162	121.98	60.897
1	68	163	120.91	60.246
1	68	164	120.96	60.382
1	68	165	118.65	59.962
1	68	166	118.46	59.27
1	68	167	116.86	59.374
1	68	168	116.6	59.288
1	68	169	115.06	58.969
1	68	170	114.37	58.007
1	68	171	113.1	58.322
1	68	172	113.06	57.533
1	68	173	111.09	56.683
1	68	174	109.45	55.267
1	68	175	110.34	55.987
1	68	176	109.73	56.123
1	68	177	108.23	55.508
1	68	178	107.73	55.132
1	68	179	107.24	54.366
1	68	180	107.62	54.026
1	68	181	107.66	53.608
1	68	182	107	54.407
1	68	183	106.9	54.109
1	68	184	107.9	54.212
1	68	185	106.68	52.983
1	68	186	107.19	53.342
1	68	187	107.31	53.509
1	68	188	106.86	52.82
1	68	189	105.26	53.409
1	68	190	105.75	51.936
1	68	191	105.41	52.261
1	68	192	105.17	52.538
1	68	193	105.03	52.247
1	68	194	104.43	51.78
1	68	195	103.9	51.553
1	68	196	103.26	50.474
1	68	197	102.38	51.518
1	68	198	102.71	51.14
1	68	199	102.33	48.938
1	68	200	100.91	48.74
1	69	1	557.93	381.92
1	69	2	557.57	382.84
1	69	3	557.24	382.93
1	69	4	555.36	382.75
1	69	5	553.21	383.7
1	69	6	551.71	383.71
1	69	7	550.67	384.92
1	69	8	548.76	384.37
1	69	9	549.07	384.74
1	69	10	548.34	385.71
1	69	11	546.23	385.61
1	69	12	545.42	387.17
1	69	13	546.29	387.12
1	69	14	544.75	388
1	69	15	544.95	389.53
1	69	16	542.62	389.68
1	69	17	542.86	391.33
1	69	18	541.8	391.25
1	69	19	542.62	391.57
1	69	20	542.02	392.21
1	69	21	540.96	392.87
1	69	22	540.38	393.22
1	69	23	540.56	393.63
1	69	24	540.68	395.12
1	69	25	538.58	395.23
1	69	26	537	395.42
1	69	27	538.28	396.11
1	69	28	537.75	396.61
1	69	29	536.3	396.19
1	69	30	535.35	396.61
1	69	31	534.65	397.21
1	69	32	533.35	397.42
1	69	33	531.83	398.05
1	69	34	530.02	397.85
1	69	35	530.3	398.8
1	69	36	527.51	399.58
1	69	37	526.16	399.94
1	69	38	526.98	400.94
1	69	39	525.12	401.28
1	69	40	524.09	401.14
1	69	41	522.5	400.77
1	69	42	522.2	402.24
1	69	43	520.58	402.57
1	69	44	517.82	402.91
1	69	45	517.15	403.39
1	69	46	515.33	403.51
1	69	47	515.52	404.13
1	69	48	513.8	406.03
1	69	49	513.32	405.59
1	69	50	511.73	406.14
1	69	51	511.44	406.2
1	69	52	508.37	406.14
1	69	53	508.11	406.6
1	69	54	506.64	406.85
1	69	55	504.6	407.04
1	69	56	501.48	407.85
1	69	57	499.48	407.16
1	69	58	497.31	407.05
1	69	59	495.55	408
1	69	60	493.89	408.1
1	69	61	494.52	408.66
1	69	62	494.81	409.31
1	69	63	494.87	408.39
1	69	64	492.99	408.82
1	69	65	493.74	410.11
1	69	66	491.84	409.95
1	69	67	491.55	409.62
1	69	68	491.67	410.43
1	69	69	491.97	411.99
1	69	70	490.06	411.03
1	69	71	490.77	410.45
1	69	72	491.02	411.27
1	69	73	491.12	411.37
1	69	74	490.17	411.82
1	69	75	489.55	412.02
1	69	76	489.74	413.16
1	69	77	488.91	413.68
1	69	78	488.91	414.15
1	69	79	487.24	414.32
1	69	80	486.84	415.15
1	69	81	485.65	414.96
1	69	82	484.21	415.92
1	69	83	482.92	415.85
1	69	84	480.76	417.51
1	69	85	481.63	417.89
1	69	86	479.64	417.91
1	69	87	477.59	418.26
1	69	88	476.72	419.12
1	69	89	474.54	418.9
1	69	90	473.71	420.11
1	69	91	471.14	421.42
1	69	92	470.65	422
1	69	93	467.96	422.19
1	69	94	467.45	423.71
1	69	95	466.02	424.48
1	69	96	464.28	425.67
1	69	97	461.87	426.03
1	69	98	461.61	426.48
1	69	99	460.52	427.3
1	69	100	459.2	427.58
1	69	101	456.41	427.99
1	69	102	455.85	428.61
1	69	103	454.78	428.98
1	69	104	453.39	430.36
1	69	105	453.94	430.48
1	69	106	453.35	430.43
1	69	107	452.69	430.43
1	69	108	451.49	431.05
1	69	109	450.64	430.81
1	69	110	449.9	431.21
1	69	111	448.79	431.56
1	69	112	448.56	431.42
1	69	113	448.85	432.93
1	69	114	447.55	432.11
1	69	115	447.1	432.39
1	69	116	446.81	432.51
1	69	117	446.57	432.82
1	69	118	445.88	432.93
1	69	119	446.09	432.87
1	69	120	445.93	433.58
1	69	121	446.32	433.7
1	69	122	445.5	432.89
1	69	123	446.51	433.39
1	69	124	445	433.21
1	69	125	444.7	433.16
1	69	126	444.7	433.33
1	69	127	444.83	433.36
1	69	128	444.91	433.26
1	69	129	443.69	433.44
1	69	130	444.49	434.18
1	69	131	444.31	433.49
1	69	132	443.5	434.16
1	69	133	443.81	434.13
1	69	134	443.34	433.27
1	69	135	444.24	435.54
1	69	136	444.54	434.15
1	69	137	443.12	434.36
1	69	138	443.07	435.26
1	69	139	442.83	434.05
1	69	140	443.43	434.5
1	69	141	444.17	434.37
1	69	142	442.2	434.53
1	69	143	442.21	434.32
1	69	144	441.89	434.46
1	69	145	441.95	434.49
1	69	146	441.02	433.91
1	69	147	441.64	435.21
1	69	148	440.08	434.98
1	69	149	440.36	435.76
1	69	150	440.44	435.36
1	69	151	441.17	435.52
1	69	152	440.51	436.07
1	69	153	439.42	435.92
1	69	154	440.49	436.92
1	69	155	439.11	436.46
1	69	156	437.66	437.3
1	69	157	436.68	438.79
1	69	158	434.73	439.4
1	69	159	434.21	438.96
1	69	160	434.31	440.35
1	69	161	434.5	441.97
1	69	162	431.87	441.09
1	69	163	432.23	442
1	69	164	433.44	443.34
1	69	165	431.79	443.81
1	69	166	432.88	444.56
1	69	167	432.11	445.08
1	69	168	432.55	445.9
1	69	169	431.09	446.66
1	69	170	430.82	447.2
1	69	171	431.2	447.59
1	69	172	431.97	448.09
1	69	173	430.65	448.22
1	69	174	429.53	447.52
1	69	175	430.16	448.9
1	69	176	429.16	449.1
1	69	177	427.93	449.26
1	69	178	426.71	449.64
1	69	179	426.07	449.85
1	69	180	425.97	450.49
1	69	181	424.84	451.17
1	69	182	423.09	452.35
1	69	183	422.43	452.51
1	69	184	422.71	453.35
1	69	185	421.44	453.03
1	69	186	421.91	453.43
1	69	187	422.35	454.8
1	69	188	422.17	455.16
1	69	189	420.18	455.69
1	69	190	420.44	455.6
1	69	191	420.26	457.18
1	69	192	420.48	458.05
1	69	193	420.32	459.16
1	69	194	420.25	459.03
1	69	195	420.45	459.73
1	69	196	420.44	459.28
1	69	197	419.72	461.22
1	69	198	420	462.34
1	69	199	418.93	461.31
1	69	200	417.97	461.95
1	70	1	390.65	564.31
1	70	2	389.9	563.67
1	70	3	388.7	562.53
1	70	4	388.3	563.34
1	70	5	387.42	563.36
1	70	6	386.44	563.88
1	70	7	385.84	563.48
1	70	8	384.88	564.72
1	70	9	383.93	563.64
1	70	10	383.12	565.23
1	70	11	382.11	567.25
1	70	12	380.32	567.81
1	70	13	377.39	568.89
1	70	14	375.33	569.27
1	70	15	372.22	571.96
1	70	16	368.85	573.89
1	70	17	365.73	575.65
1	70	18	362.33	576.95
1	70	19	358.94	578.34
1	70	20	356.23	578.41
1	70	21	352.94	580.29
1	70	22	351	580.71
1	70	23	349.12	579.58
1	70	24	346.19	580.36
1	70	25	344.25	580.94
1	70	26	341.07	582.17
1	70	27	338.31	583.16
1	70	28	334.99	584.19
1	70	29	333.68	584.88
1	70	30	331.69	585.05
1	70	31	329.52	585.57
1	70	32	326.82	586.63
1	70	33	324.92	587.1
1	70	34	321.89	587.1
1	70	35	319.42	586.99
1	70	36	317.57	587.39
1	70	37	316.94	588.44
1	70	38	314.99	589.69
1	70	39	312.36	589.14
1	70	40	311.1	590.01
1	70	41	308.06	588.51
1	70	42	306.2	588.65
1	70	43	305.61	590.51
1	70	44	304.18	590.6
1	70	45	302.51	589.64
1	70	46	302.36	589.78
1	70	47	299.44	589.71
1	70	48	299.58	588.67
1	70	49	296.74	588.89
1	70	50	294.92	588.84
1	70	51	293.91	588.95
1	70	52	291.88	588.78
1	70	53	289.14	588.27
1	70	54	287.21	587.53
1	70	55	284.9	587.39
1	70	56	282.22	587.67
1	70	57	279.97	589.01
1	70	58	277.34	588.81
1	70	59	272.74	589.63
1	70	60	270.75	588.89
1	70	61	268.25	589.8
1	70	62	265.35	588.95
1	70	63	263.84	588.96
1	70	64	263.72	588.72
1	70	65	261.59	589.35
1	70	66	258.63	588.84
1	70	67	255.62	588.42
1	70	68	251.71	588.15
1	70	69	249.8	589.03
1	70	70	245.85	587.66
1	70	71	242.43	587.9
1	70	72	240.47	588.14
1	70	73	236.64	587.74
1	70	74	233.82	588.69
1	70	75	232.09	588.08
1	70	76	229.89	587.29
1	70	77	226.6	586.78
1	70	78	224.48	586.33
1	70	79	222.81	585.76
1	70	80	219.65	585.19
1	70	81	218.06	585.19
1	70	82	214.57	583.67
1	70	83	213.33	584.17
1	70	84	213.08	584.25
1	70	85	211.31	583.29
1	70	86	209.61	583.47
1	70	87	209.16	582.64
1	70	88	208.58	581.6
1	70	89	208.51	581.8
1	70	90	209	581.28
1	70	91	207.37	580.4
1	70	92	206.51	579.79
1	70	93	207.23	579.24
1	70	94	207.25	578.68
1	70	95	207.74	577.29
1	70	96	206.8	577.13
1	70	97	208.04	575.53
1	70	98	207.86	575.51
1	70	99	208.48	574.41
1	70	100	207.88	573.17
1	70	101	206.8	572.42
1	70	102	205.9	571.65
1	70	103	204.52	570.99
1	70	104	202.9	569.56
1	70	105	203.35	569.06
1	70	106	202.23	568.23
1	70	107	201.95	567.44
1	70	108	200.57	568.1
1	70	109	198.97	566.6
1	70	110	197.95	566.18
1	70	111	197.39	565.52
1	70	112	196.89	565.55
1	70	113	194.8	564.67
1	70	114	195.5	564.64
1	70	115	195.93	564.22
1	70	116	196.07	564.18
1	70	117	193.92	562.59
1	70	118	194.83	562.72
1	70	119	194.65	562.13
1	70	120	196.39	561.06
1	70	121	195.64	561
1	70	122	195.3	560.25
1	70	123	195.8	560.52
1	70	124	196.9	559.62
1	70	125	196.35	558.92
1	70	126	196.78	559.78
1	70	127	197.51	559.29
1	70	128	197.07	558.65
1	70	129	198.38	558.27
1	70	130	198.13	557.57
1	70	131	197.91	556.69
1	70	132	198.82	556.62
1	70	133	197.52	555.5
1	70	134	198.17	555.26
1	70	135	198.22	553.66
1	70	136	198.31	553.7
1	70	137	198.15	553.28
1	70	138	196.79	553.3
1	70	139	197.21	552.51
1	70	140	198.02	552.34
1	70	141	197.67	553.2
1	70	142	198.86	553.08
1	70	143	198.77	552.37
1	70	144	198.8	553.84
1	70	145	200	553.05
1	70	146	198.52	553.23
1	70	147	199.36	553.12
1	70	148	199.37	552.79
1	70	149	199.37	552.6
1	70	150	200.96	552.22
1	70	151	201.56	552.29
1	70	152	202.89	551.83
1	70	153	203.65	552.23
1	70	154	204.71	551.94
1	70	155	205.84	551.87
1	70	156	205.69	552.32
1	70	157	206.76	551.94
1	70	158	207.97	551.3
1	70	159	209.76	551.45
1	70	160	210.67	551.47
1	70	161	212.85	551.7
1	70	162	213.25	551.12
1	70	163	215.77	551.19
1	70	164	216.32	550.92
1	70	165	217.77	550.87
1	70	166	217.11	550.51
1	70	167	221.4	550.18
1	70	168	221.34	549.27
1	70	169	224.74	549.63
1	70	170	224.85	548.9
1	70	171	224.66	547.86
1	70	172	226.77	548.66
1	70	173	227.36	547.45
1	70	174	228.51	546.94
1	70	175	229.33	546.63
1	70	176	229.54	545.45
1	70	177	231.82	544.66
1	70	178	231.26	543.05
1	70	179	233.17	542.84
1	70	180	233.98	542.35
1	70	181	233.58	540.58
1	70	182	234.57	539.48
1	70	183	235.53	540.3
1	70	184	236.15	539.81
1	70	185	236.88	539.82
1	70	186	237.11	537.88
1	70	187	237.91	537.82
1	70	188	237.47	536.5
1	70	189	238.61	535.24
1	70	190	239.46	533.58
1	70	191	239.66	531.27
1	70	192	237.07	528.29
1	70	193	234.83	523.31
1	70	194	232.84	518.61
1	70	195	231.33	515.24
1	70	196	231.88	513.29
1	70	197	231.33	510.77
1	70	198	232.1	509.83
1	70	199	231.29	509.13
1	70	200	231.83	507.11
1	71	1	455.87	535.72
1	71	2	459.56	540.49
1	71	3	460.51	545.41
1	71	4	462.59	546.97
1	71	5	463.92	547.55
1	71	6	465.65	549.02
1	71	7	466.79	548.96
1	71	8	468.18	549.86
1	71	9	468.59	549.27
1	71	10	469.99	549.7
1	71	11	471.18	550.07
1	71	12	473.33	549.79
1	71	13	475.4	549.97
1	71	14	478.78	548.43
1	71	15	481.62	548.98
1	71	16	485.6	549.1
1	71	17	491.08	548.77
1	71	18	496.45	547.41
1	71	19	501.58	547.57
1	71	20	507.22	546.93
1	71	21	512.76	548.04
1	71	22	519.36	547.31
1	71	23	523.39	545.12
1	71	24	526.59	544.88
1	71	25	531.66	544.21
1	71	26	535.35	544.5
1	71	27	539.76	543.9
1	71	28	542.66	543.39
1	71	29	547.49	543.14
1	71	30	552.04	542.04
1	71	31	555.8	541.99
1	71	32	560.52	542.21
1	71	33	565.5	541.69
1	71	34	569.65	540.62
1	71	35	573.78	539.76
1	71	36	576.75	539.46
1	71	37	580.5	540.51
1	71	38	582.28	541.3
1	71	39	584.56	539.82
1	71	40	587.14	540.35
1	71	41	588.54	538.84
1	71	42	590.92	538.12
1	71	43	593.3	539.62
1	71	44	596.17	539.07
1	71	45	597.24	537.47
1	71	46	598.49	537.24
1	71	47	598.67	536.94
1	71	48	601.35	536.11
1	71	49	601.6	536.25
1	71	50	603.94	536.17
1	71	51	606.79	536.17
1	71	52	608.48	536.07
1	71	53	609.77	535.24
1	71	54	612.43	534.04
1	71	55	614.52	533.16
1	71	56	616.38	532.8
1	71	57	619.19	532.42
1	71	58	621.08	531.37
1	71	59	621.84	531.32
1	71	60	624.39	530.45
1	71	61	626.52	530.86
1	71	62	627.16	529.63
1	71	63	629.51	530.06
1	71	64	631.93	530.08
1	71	65	633.77	529.98
1	71	66	632.17	529.96
1	71	67	632.8	529.31
1	71	68	633.21	528.49
1	71	69	634.42	529.89
1	71	70	633.16	529
1	71	71	633.65	529.13
1	71	72	634.92	530.04
1	71	73	633.95	529.93
1	71	74	634.69	530.92
1	71	75	635.8	530.33
1	71	76	636.32	529.66
1	71	77	635.44	529.98
1	71	78	636.47	530.05
1	71	79	637.28	529.22
1	71	80	636.11	529.07
1	71	81	636.9	529.93
1	71	82	636.05	529.21
1	71	83	637.1	529.92
1	71	84	637.94	530.72
1	71	85	637.53	530.7
1	71	86	637.52	530.97
1	71	87	638.51	530.29
1	71	88	638.16	529.45
1	71	89	637.93	529.88
1	71	90	638.69	530.11
1	71	91	638.35	529.39
1	71	92	637.11	529.32
1	71	93	636.76	529.52
1	71	94	637.09	529.89
1	71	95	637.76	529.62
1	71	96	637.41	529.77
1	71	97	638.89	529
1	71	98	638.58	529.53
1	71	99	640.4	529
1	71	100	638.34	531.37
1	71	101	637.82	531.43
1	71	102	638.35	532.46
1	71	103	637.75	533.27
1	71	104	638.99	531.54
1	71	105	638.98	531.17
1	71	106	638.48	531.88
1	71	107	640.8	531.66
1	71	108	640.8	534.15
1	71	109	641.44	533.52
1	71	110	642.1	532.95
1	71	111	642.94	532.11
1	71	112	644.15	532.45
1	71	113	643.36	531.66
1	71	114	644.57	532.14
1	71	115	644.91	532.36
1	71	116	644.98	533.72
1	71	117	644.18	533.03
1	71	118	645.42	534.36
1	71	119	643.68	534.16
1	71	120	644.62	533.63
1	71	121	643.7	533.1
1	71	122	643.74	533.02
1	71	123	643.42	533.99
1	71	124	643.38	534.15
1	71	125	641.82	534.69
1	71	126	641.27	536.73
1	71	127	640.91	537.38
1	71	128	640.63	537.22
1	71	129	640.3	537.61
1	71	130	640.23	537.53
1	71	131	639.92	537.29
1	71	132	640.1	538.43
1	71	133	638.39	537.59
1	71	134	639.34	538.05
1	71	135	638.84	538.09
1	71	136	638.97	538.86
1	71	137	639.22	539.25
1	71	138	638.5	538.72
1	71	139	638.8	538.52
1	71	140	639.84	538.03
1	71	141	639.92	537.33
1	71	142	640.5	536.61
1	71	143	639.64	535.15
1	71	144	639.77	536.02
1	71	145	640.1	534.34
1	71	146	638.56	534.25
1	71	147	638.97	534.51
1	71	148	637.24	535.28
1	71	149	635.05	536.45
1	71	150	633.7	537.68
1	71	151	631.93	539.44
1	71	152	630.51	540.7
1	71	153	629.08	541.99
1	71	154	627.29	542.44
1	71	155	623.82	543.46
1	71	156	621.8	544.38
1	71	157	621.54	544.41
1	71	158	620.6	544.47
1	71	159	619.6	545.64
1	71	160	617.72	545.56
1	71	161	617.1	545.93
1	71	162	615.1	546.13
1	71	163	615.4	547.11
1	71	164	613.76	547.52
1	71	165	613.79	547.99
1	71	166	612.34	547.58
1	71	167	614.26	548.21
1	71	168	613.13	547.87
1	71	169	614.68	548.52
1	71	170	613.42	548.47
1	71	171	613.65	548.01
1	71	172	615.34	549
1	71	173	614.79	549.1
1	71	174	615.06	549.23
1	71	175	615.58	549.71
1	71	176	614.59	548.7
1	71	177	616.38	549.18
1	71	178	615.48	549.22
1	71	179	616.21	550.06
1	71	180	616.85	550.42
1	71	181	616.13	549.33
1	71	182	616.29	548.73
1	71	183	616.79	549.64
1	71	184	616.9	549.03
1	71	185	616.76	549.94
1	71	186	615.86	548.4
1	71	187	616.32	548.85
1	71	188	614.94	547.64
1	71	189	614.15	547.59
1	71	190	613.41	547.17
1	71	191	613.48	546.21
1	71	192	612.03	546.16
1	71	193	612.02	545.39
1	71	194	611.81	545.52
1	71	195	610.85	544.13
1	71	196	612.48	543.9
1	71	197	613.16	541.57
1	71	198	614.69	540.35
1	71	199	615.87	539.77
1	71	200	618.05	537.45
1	72	1	304.91	608.67
1	72	2	303.35	609.54
1	72	3	301.52	610.4
1	72	4	299.46	612.09
1	72	5	297.62	612.47
1	72	6	295.8	612.75
1	72	7	294.57	612.41
1	72	8	295.32	612.45
1	72	9	294.96	611.07
1	72	10	297.17	611.19
1	72	11	299.17	611.54
1	72	12	299.06	610.93
1	72	13	297.08	610.93
1	72	14	298.63	609.21
1	72	15	299.87	609.34
1	72	16	300.45	608.67
1	72	17	301.38	608.69
1	72	18	302.24	608.25
1	72	19	301.95	608.33
1	72	20	299.67	607.97
1	72	21	297.22	610.07
1	72	22	298.29	610.46
1	72	23	298.46	609.23
1	72	24	298.42	609.51
1	72	25	299.46	610.44
1	72	26	299.7	611.79
1	72	27	299.97	613.31
1	72	28	300.07	613.95
1	72	29	302.04	613.99
1	72	30	301.94	613.72
1	72	31	301.33	614.05
1	72	32	300.73	614.51
1	72	33	300.21	615.01
1	72	34	299.83	615.08
1	72	35	299.25	615.06
1	72	36	298.24	615.18
1	72	37	297.18	616.64
1	72	38	294.42	618.35
1	72	39	291.07	618.63
1	72	40	288.21	619.87
1	72	41	285.52	619.18
1	72	42	282.93	619.28
1	72	43	281.91	620.97
1	72	44	280.9	620.93
1	72	45	278.95	619.92
1	72	46	276.94	620.68
1	72	47	274.65	621.14
1	72	48	273.74	620.18
1	72	49	270.25	620.48
1	72	50	268.21	620.18
1	72	51	266.01	619.86
1	72	52	262.46	619.83
1	72	53	258.83	618.51
1	72	54	258.01	618.02
1	72	55	256.56	617.67
1	72	56	255.79	617.47
1	72	57	255.94	618.69
1	72	58	254.68	618.1
1	72	59	251.86	618.59
1	72	60	251.71	617.91
1	72	61	250.58	618.28
1	72	62	248.41	617.68
1	72	63	248.59	617.53
1	72	64	250.65	617.17
1	72	65	249.26	617.4
1	72	66	245.19	616.39
1	72	67	243.3	615.75
1	72	68	242.32	614.33
1	72	69	242.91	615.32
1	72	70	240.55	614.15
1	72	71	238.8	613.61
1	72	72	237.17	613.75
1	72	73	232.88	613.42
1	72	74	229.62	614.67
1	72	75	227.47	614.11
1	72	76	226.39	613.11
1	72	77	224.45	612.51
1	72	78	223.75	612.19
1	72	79	222.27	611.63
1	72	80	218.55	611.04
1	72	81	215.91	611.7
1	72	82	212.12	610.16
1	72	83	210.83	609.93
1	72	84	210.65	610.04
1	72	85	208.7	609.01
1	72	86	206.9	609.14
1	72	87	207.04	608.25
1	72	88	205.87	607.26
1	72	89	205.66	607.43
1	72	90	205.33	607.04
1	72	91	203.88	606.32
1	72	92	202.54	605.83
1	72	93	202.69	605.18
1	72	94	203.35	604.39
1	72	95	204.15	602.94
1	72	96	204.26	602.34
1	72	97	207.47	600.69
1	72	98	209.04	599.97
1	72	99	210.46	599.14
1	72	100	210.17	597.87
1	72	101	209.84	596.48
1	72	102	209.72	595.81
1	72	103	208.46	595.13
1	72	104	206.81	593.86
1	72	105	206.99	593.16
1	72	106	205.56	592.37
1	72	107	205.16	591.48
1	72	108	204.37	592.08
1	72	109	203.54	590.45
1	72	110	203.48	590.16
1	72	111	203.27	589.44
1	72	112	202.65	589.4
1	72	113	201.75	588.54
1	72	114	202.46	588.57
1	72	115	202.18	588.35
1	72	116	202.45	588.09
1	72	117	200.02	586.37
1	72	118	199.66	586.74
1	72	119	198.96	585.38
1	72	120	200.45	584.01
1	72	121	199.13	583.49
1	72	122	198.71	582.54
1	72	123	199.25	582.12
1	72	124	200.31	581.02
1	72	125	200.75	579.3
1	72	126	201	579.6
1	72	127	202.18	579.21
1	72	128	201.89	578.53
1	72	129	202.94	577.35
1	72	130	203.34	576.61
1	72	131	203.44	575.57
1	72	132	204.87	575.51
1	72	133	203.87	573.45
1	72	134	204.52	572.95
1	72	135	204.43	571.3
1	72	136	204.72	571.16
1	72	137	204.97	570.66
1	72	138	203.65	569.88
1	72	139	204.34	568.35
1	72	140	205.33	568.07
1	72	141	205.58	568.04
1	72	142	206.87	567.28
1	72	143	207.21	565.8
1	72	144	207.11	566.44
1	72	145	207.3	565.13
1	72	146	205.93	565.19
1	72	147	206.87	565.2
1	72	148	206.85	564.9
1	72	149	206.34	564.63
1	72	150	206.66	564.39
1	72	151	207.6	564.42
1	72	152	208.99	563.93
1	72	153	209.35	564.32
1	72	154	244.87	576.74
1	72	155	248.59	576.98
1	72	156	252.31	577.44
1	72	157	256.8	577.08
1	72	158	260.14	576.78
1	72	159	261.75	577.2
1	72	160	261.97	577.38
1	72	161	262.72	577.81
1	72	162	262.66	577.27
1	72	163	264.96	577.88
1	72	164	265.86	577.66
1	72	165	267.17	577.89
1	72	166	266.66	577.25
1	72	167	269.8	578.04
1	72	168	269.53	577.87
1	72	169	272.96	578.31
1	72	170	273.19	578.6
1	72	171	273.41	577.96
1	72	172	275.76	579.49
1	72	173	275.79	579.03
1	72	174	276.35	579.3
1	72	175	276.32	579.71
1	72	176	276.27	579.64
1	72	177	279.14	580.98
1	72	178	280.69	581
1	72	179	282.4	581.81
1	72	180	284.28	582.41
1	72	181	284.14	581.93
1	72	182	284.77	581.49
1	72	183	286.43	583.19
1	72	184	288.14	583.7
1	72	185	289.68	585.34
1	72	186	290.79	585.03
1	72	187	292.57	585.82
1	72	188	291.44	585.53
1	72	189	290.96	585.68
1	72	190	290.97	585.77
1	72	191	291.33	584.94
1	72	192	291.52	585.36
1	72	193	293.03	585.24
1	72	194	295.39	585.7
1	72	195	295.46	584.71
1	72	196	298.27	584.93
1	72	197	299.44	583.94
1	72	198	301.99	584.36
1	72	199	302.27	585.4
1	72	200	303.71	585.32
1	73	1	467.82	227.31
1	73	2	469.42	228.78
1	73	3	468.51	229.04
1	73	4	467.25	228.99
1	73	5	464.16	227.71
1	73	6	461.01	228.12
1	73	7	457.76	229.03
1	73	8	449.69	228.16
1	73	9	442.96	229.31
1	73	10	437.7	230.17
1	73	11	430.98	231.38
1	73	12	426.37	231.46
1	73	13	422.53	231.67
1	73	14	419.46	231.84
1	73	15	418.97	232.79
1	73	16	415.9	232.38
1	73	17	414.31	232.54
1	73	18	409.49	232.24
1	73	19	406	231.66
1	73	20	402.36	232.17
1	73	21	399.63	232.14
1	73	22	396.06	231.81
1	73	23	393.77	232.54
1	73	24	391.79	232.64
1	73	25	390.29	233.54
1	73	26	388.82	233.33
1	73	27	386.14	234.02
1	73	28	382.69	233.49
1	73	29	381.83	235.1
1	73	30	380.97	235.15
1	73	31	378.5	236.28
1	73	32	376.26	238.26
1	73	33	372.89	240.36
1	73	34	371.18	243.43
1	73	35	370.76	247.51
1	73	36	369.79	250.94
1	73	37	370.19	255.31
1	73	38	370.5	260.3
1	73	39	371.88	264.8
1	73	40	374.45	269.48
1	73	41	375.94	271.67
1	73	42	378.07	274.28
1	73	43	379.76	275.82
1	73	44	379.14	277.04
1	73	45	383.51	279.73
1	73	46	385.21	280.39
1	73	47	388.66	280.21
1	73	48	392.6	280.63
1	73	49	392.2	279.09
1	73	50	393.24	277.83
1	73	51	394.39	276.48
1	73	52	395.58	275.3
1	73	53	396	274.82
1	73	54	396.63	273.7
1	73	55	398.15	273.41
1	73	56	399.29	272.03
1	73	57	400.06	270.98
1	73	58	402.19	269.76
1	73	59	404.91	266.57
1	73	60	408.96	264.68
1	73	61	411.52	263.9
1	73	62	414.97	263.01
1	73	63	419.47	263.14
1	73	64	422.33	262.97
1	73	65	423.71	262.72
1	73	66	425.29	261.98
1	73	67	426.66	262.47
1	73	68	428.06	262.72
1	73	69	427.81	262.41
1	73	70	427.89	262.35
1	73	71	427.94	262.71
1	73	72	427.67	261.98
1	73	73	427.65	261.51
1	73	74	429.22	261.96
1	73	75	429.14	262
1	73	76	431.03	263.62
1	73	77	431.24	263.19
1	73	78	431.91	263.53
1	73	79	431.88	264.63
1	73	80	430.85	265.67
1	73	81	432.77	266.92
1	73	82	432.79	267.06
1	73	83	432.55	268.14
1	73	84	432.63	269.07
1	73	85	432.32	270.24
1	73	86	432.67	271.61
1	73	87	433.85	274.29
1	73	88	433.27	275.6
1	73	89	433.87	278.6
1	73	90	432.23	279.18
1	73	91	431.36	281.34
1	73	92	431.12	281.58
1	73	93	428.5	282.71
1	73	94	427.08	284.77
1	73	95	426.09	287.1
1	73	96	425.23	287.36
1	73	97	424.58	288.92
1	73	98	423.46	289.3
1	73	99	423.75	290.48
1	73	100	420.74	291.1
1	73	101	421.49	291.89
1	73	102	420.8	292.13
1	73	103	419.45	293.23
1	73	104	420.46	293.97
1	73	105	418.78	294.42
1	73	106	419.49	295.36
1	73	107	418.31	295.78
1	73	108	417.16	295.85
1	73	109	418.85	296.37
1	73	110	418.66	296.77
1	73	111	417.68	296.55
1	73	112	417.49	296.11
1	73	113	418.12	297.72
1	73	114	417.04	297.84
1	73	115	416.37	298.33
1	73	116	415.94	297.59
1	73	117	415.24	297.68
1	73	118	415.84	298.18
1	73	119	416.11	298.3
1	73	120	416.13	298.12
1	73	121	416.28	298.31
1	73	122	417.22	299.08
1	73	123	416.16	298.39
1	73	124	415.44	298.05
1	73	125	413.43	297.68
1	73	126	411.33	297.74
1	73	127	407.92	296.54
1	73	128	405.24	295.47
1	73	129	404.64	295.09
1	73	130	400.89	292.32
1	73	131	401.32	293
1	73	132	400.06	291.75
1	73	133	399.28	289.41
1	73	134	397.77	288.11
1	73	135	396.39	286.52
1	73	136	393.64	284.44
1	73	137	394.27	283.7
1	73	138	391.62	281.9
1	73	139	391.3	278.92
1	73	140	391.07	276.27
1	73	141	390.36	273.85
1	73	142	390.44	271.6
1	73	143	390.32	270.51
1	73	144	390.54	269.3
1	73	145	389.91	267.97
1	73	146	389.13	266.21
1	73	147	389.28	264.59
1	73	148	389.73	262.51
1	73	149	388.97	262.57
1	73	150	386.9	261.67
1	73	151	387.22	261.4
1	73	152	386.73	260.93
1	73	153	386.47	260.02
1	73	154	386.6	259.33
1	73	155	384.22	259.28
1	73	156	383.73	258.14
1	73	157	383.42	256.9
1	73	158	384.24	256.88
1	73	159	384.18	256.75
1	73	160	384.52	256.4
1	73	161	384.16	255.09
1	73	162	386.22	254.97
1	73	163	385.56	254.35
1	73	164	386.68	253.74
1	73	165	386.54	253.52
1	73	166	387.2	253.07
1	73	167	387.37	251.71
1	73	168	387.67	251.28
1	73	169	386.91	250.51
1	73	170	386.42	249.25
1	73	171	386.11	248.02
1	73	172	384.72	247.33
1	73	173	385.92	246.32
1	73	174	384.83	246.07
1	73	175	385.65	245.36
1	73	176	385.67	244.5
1	73	177	386.38	244.02
1	73	178	386.82	243.78
1	73	179	387.61	243.17
1	73	180	390.36	241.41
1	73	181	392.4	239.36
1	73	182	396.55	238.22
1	73	183	400.45	237.38
1	73	184	404.4	235.59
1	73	185	408.1	234.81
1	73	186	411.91	235.34
1	73	187	412.75	235.42
1	73	188	414.03	234.94
1	73	189	414.4	234.66
1	73	190	415.26	234.32
1	73	191	418.03	233.81
1	73	192	419.46	232.86
1	73	193	419.26	230.8
1	73	194	421.06	231.42
1	73	195	421.59	231.42
1	73	196	423.38	231.37
1	73	197	425.26	231.77
1	73	198	430.58	231.69
1	73	199	434.44	231.76
1	73	200	435.9	231.33
1	74	1	503.61	259.16
1	74	2	502.12	258.86
1	74	3	502.21	259.24
1	74	4	505.14	261.82
1	74	5	506.76	263.76
1	74	6	508.51	267.09
1	74	7	511.19	272.08
1	74	8	513.68	276.71
1	74	9	517.34	282.61
1	74	10	519.27	289.97
1	74	11	516.96	296.65
1	74	12	517.19	302.64
1	74	13	515.58	307.6
1	74	14	513.01	311.5
1	74	15	512.33	314.63
1	74	16	509.86	315.83
1	74	17	509.53	317.21
1	74	18	508.75	318.67
1	74	19	507.84	320.08
1	74	20	506.14	320.72
1	74	21	503.35	321.08
1	74	22	500.76	321.7
1	74	23	499.03	322.35
1	74	24	497	323.33
1	74	25	495.43	324.69
1	74	26	492.95	324.82
1	74	27	488.68	326.3
1	74	28	485.91	326.19
1	74	29	484.93	328.79
1	74	30	483.4	329.99
1	74	31	479.16	331.68
1	74	32	477.97	333.51
1	74	33	472.26	335.79
1	74	34	468.23	338.87
1	74	35	465.12	341.3
1	74	36	462.85	343.41
1	74	37	461.74	343.63
1	74	38	460.22	345.49
1	74	39	459.33	346.99
1	74	40	459.48	349.54
1	74	41	458.09	350.53
1	74	42	458.23	352.89
1	74	43	458.53	353.54
1	74	44	455.24	355.18
1	74	45	455.24	356.89
1	74	46	453.64	359.62
1	74	47	453.28	361.27
1	74	48	453.37	364.57
1	74	49	450.22	366.1
1	74	50	448.47	369.11
1	74	51	447.46	372.23
1	74	52	445.63	375.16
1	74	53	441.67	379.65
1	74	54	437.53	383.6
1	74	55	435.62	387.63
1	74	56	432.26	391.66
1	74	57	428.61	394.66
1	74	58	425.72	397.77
1	74	59	423.17	400.58
1	74	60	419.45	403.67
1	74	61	416.92	406.19
1	74	62	413.24	409.24
1	74	63	411.41	411.18
1	74	64	409.96	412.3
1	74	65	406.6	413.8
1	74	66	404.74	415.66
1	74	67	402.8	418.93
1	74	68	401.76	421.87
1	74	69	399.35	425.53
1	74	70	396.08	428.03
1	74	71	392.87	430.54
1	74	72	388.24	433.72
1	74	73	383.99	436.12
1	74	74	381.27	438.5
1	74	75	377.29	439.94
1	74	76	376.16	441.88
1	74	77	372.98	442.53
1	74	78	370.19	443.25
1	74	79	367.22	443.69
1	74	80	363.07	443.62
1	74	81	362.03	443.15
1	74	82	359.56	442.7
1	74	83	357.35	442.01
1	74	84	354.97	440.22
1	74	85	352.08	438.59
1	74	86	349.71	436.41
1	74	87	348.6	435.8
1	74	88	345.83	433.78
1	74	89	344.81	434.51
1	74	90	342.08	432.79
1	74	91	341.31	432.8
1	74	92	339.19	431.58
1	74	93	332.8	431.4
1	74	94	328.23	431.5
1	74	95	326.61	432.2
1	74	96	324.45	432.36
1	74	97	323.06	433.43
1	74	98	321.52	432.88
1	74	99	320.84	433.13
1	74	100	317.31	433.45
1	74	101	315.06	436.48
1	74	102	312.7	437.72
1	74	103	309.56	438.16
1	74	104	308.4	439.07
1	74	105	304.72	440.07
1	74	106	302.43	441.52
1	74	107	297.98	442.15
1	74	108	294.36	442.65
1	74	109	289.57	445.54
1	74	110	285.04	447.48
1	74	111	280.84	448.8
1	74	112	278	448.67
1	74	113	277.3	450.12
1	74	114	274.68	450.26
1	74	115	271.81	451.37
1	74	116	270.07	450.76
1	74	117	268.96	451.28
1	74	118	268.76	451.45
1	74	119	268.18	451.22
1	74	120	265.89	451.03
1	74	121	263.53	451.81
1	74	122	261.89	453.8
1	74	123	258.34	453.4
1	74	124	255.45	453.99
1	74	125	252.1	454.47
1	74	126	248.23	455.29
1	74	127	245.69	454.68
1	74	128	243.84	454.39
1	74	129	242.38	455.27
1	74	130	236.91	455.26
1	74	131	233.42	458.24
1	74	132	229.71	458.4
1	74	133	225.96	458.85
1	74	134	222.32	460.65
1	74	135	220.29	462.18
1	74	136	214.54	462.78
1	74	137	213.25	464.89
1	74	138	212.01	464.47
1	74	139	211.01	464.44
1	74	140	209.14	465.72
1	74	141	206.52	466.49
1	74	142	204.09	467
1	74	143	200.82	468.74
1	74	144	200.01	469
1	74	145	197.21	469.11
1	74	146	194.22	468.59
1	74	147	191.81	469.69
1	74	148	191.18	469.87
1	74	149	187.48	471.67
1	74	150	184.42	472.75
1	74	151	184.37	474.06
1	74	152	183.18	474.78
1	74	153	181.73	474.32
1	74	154	180.81	475.11
1	74	155	178.35	475.97
1	74	156	177.17	475.65
1	74	157	176.33	476.06
1	74	158	175.55	477.03
1	74	159	173.53	477.9
1	74	160	169.44	479.04
1	74	161	165.46	479.65
1	74	162	162.7	480.46
1	74	163	159.59	479.95
1	74	164	157.09	479.9
1	74	165	152.58	479.78
1	74	166	147.67	479.02
1	74	167	142.34	478.51
1	74	168	137.29	478.5
1	74	169	132.74	478.46
1	74	170	128.52	478.31
1	74	171	125.82	478.1
1	74	172	122.18	478.29
1	74	173	121.03	478.46
1	74	174	118.05	478.99
1	74	175	117.84	479.89
1	74	176	116.2	479.95
1	74	177	114.84	480.58
1	74	178	112.6	481.87
1	74	179	111.78	482.76
1	74	180	110.79	483.31
1	74	181	108.3	484.1
1	74	182	106.78	485.85
1	74	183	105.39	488.22
1	74	184	102.38	489.74
1	74	185	101.12	492.34
1	74	186	101.33	494.84
1	74	187	99.724	496.8
1	74	188	99.025	497.19
1	74	189	98.014	496.79
1	74	190	97.645	498.29
1	74	191	98.068	501.16
1	74	192	97.834	503.75
1	74	193	95.587	505.78
1	74	194	97.465	509.43
1	74	195	97.699	511.52
1	74	196	99.468	513.41
1	74	197	99.297	515.64
1	74	198	99.396	516.63
1	74	199	100.23	518.26
1	74	200	100.36	519.22
1	75	1	516.61	393.66
1	75	2	514.45	393.55
1	75	3	512.26	394.16
1	75	4	511.37	394.98
1	75	5	509.98	395.14
1	75	6	508.66	395.83
1	75	7	507.9	396.15
1	75	8	506.45	395.82
1	75	9	507.59	396.06
1	75	10	506.96	396.64
1	75	11	504.17	397.06
1	75	12	503.58	397.49
1	75	13	501.45	397.46
1	75	14	498.5	397.1
1	75	15	497.2	397.87
1	75	16	493.38	397.14
1	75	17	490.16	397.64
1	75	18	486.87	397.45
1	75	19	485	396.48
1	75	20	483.63	396.08
1	75	21	484.92	396.97
1	75	22	484.1	396.32
1	75	23	483.29	396.25
1	75	24	482.62	396.04
1	75	25	482.63	396.71
1	75	26	481.67	396.96
1	75	27	480.13	397.18
1	75	28	478.87	395.12
1	75	29	479.67	396.47
1	75	30	479.31	395.71
1	75	31	477.65	395.69
1	75	32	478.12	395.71
1	75	33	476.11	394.31
1	75	34	476.04	394.65
1	75	35	476.82	394.09
1	75	36	479.05	392.75
1	75	37	480.48	390.58
1	75	38	480.55	390.99
1	75	39	481.14	390.14
1	75	40	481.12	390.79
1	75	41	480.33	390.05
1	75	42	479.77	390.28
1	75	43	480.25	389.7
1	75	44	477.24	389.43
1	75	45	477.08	388.7
1	75	46	474.92	389.48
1	75	47	475.3	388.64
1	75	48	474.93	388.62
1	75	49	471.81	388.16
1	75	50	470.91	388.38
1	75	51	470.32	389.54
1	75	52	469.11	390.32
1	75	53	467.67	391.2
1	75	54	465.99	392.12
1	75	55	466.82	392.65
1	75	56	466.97	392.04
1	75	57	465.31	392.15
1	75	58	464.65	393.1
1	75	59	465.96	391.22
1	75	60	466.34	390.66
1	75	61	467.59	389.57
1	75	62	468.6	388.56
1	75	63	470.5	387.44
1	75	64	471.89	385.72
1	75	65	472.09	384.01
1	75	66	472.87	382.35
1	75	67	474.16	381.98
1	75	68	475.69	380.81
1	75	69	476.72	379.79
1	75	70	477.41	378.52
1	75	71	478.07	378.34
1	75	72	478.57	377.39
1	75	73	478.72	376.76
1	75	74	480.16	376.25
1	75	75	480.31	375.26
1	75	76	482.05	375.42
1	75	77	481.75	373.66
1	75	78	482.32	373.13
1	75	79	482.44	372.71
1	75	80	481.15	372.55
1	75	81	482.11	372.4
1	75	82	482.31	371.57
1	75	83	482.3	370.8
1	75	84	481.99	370.17
1	75	85	481.38	370.02
1	75	86	481.88	368.78
1	75	87	483.32	368.68
1	75	88	483.07	366.76
1	75	89	484.86	366.03
1	75	90	484.16	363.25
1	75	91	484.76	362.15
1	75	92	485.54	360.74
1	75	93	484.05	359.03
1	75	94	484.02	357.56
1	75	95	484.97	356.04
1	75	96	485.44	352.2
1	75	97	486.6	348.32
1	75	98	486.85	345.03
1	75	99	487.96	343.36
1	75	100	486.98	341.12
1	75	101	489.37	339.6
1	75	102	489.87	338.68
1	75	103	489.11	337.52
1	75	104	490.13	336.71
1	75	105	488.62	335.94
1	75	106	490.62	334.68
1	75	107	490	332.25
1	75	108	489.76	329.23
1	75	109	492.36	326.43
1	75	110	493.52	325.79
1	75	111	493.79	326.81
1	75	112	493.89	326.92
1	75	113	495.66	328.3
1	75	114	495.71	329.62
1	75	115	495.75	329.36
1	75	116	496.11	327.51
1	75	117	497.03	326.41
1	75	118	498.66	325.96
1	75	119	499.46	325.95
1	75	120	498.93	325.49
1	75	121	499.01	324.78
1	75	122	501.57	324.34
1	75	123	502.05	321.75
1	75	124	501.91	319.45
1	75	125	501.57	317.95
1	75	126	502.33	317.08
1	75	127	503.27	316.48
1	75	128	504.23	316.16
1	75	129	506.56	315.37
1	75	130	505.28	313.46
1	75	131	506.77	314.74
1	75	132	506.74	314.43
1	75	133	507.67	312.43
1	75	134	508.01	311.74
1	75	135	509.97	311.91
1	75	136	509.14	310.3
1	75	137	511.46	309.12
1	75	138	512.14	308.13
1	75	139	513.17	308.28
1	75	140	513.92	308.48
1	75	141	513.67	308.41
1	75	142	514.21	308.22
1	75	143	513.62	308.95
1	75	144	515.15	308.44
1	75	145	514.85	307.53
1	75	146	513.76	305.07
1	75	147	513.53	303.67
1	75	148	514.87	300.52
1	75	149	513.87	298.99
1	75	150	512.86	297.09
1	75	151	514.32	296.41
1	75	152	514.57	295.16
1	75	153	514.88	293.68
1	75	154	515.24	294.05
1	75	155	515.03	293.79
1	75	156	515.12	291.77
1	75	157	515.7	290.44
1	75	158	516.07	290.54
1	75	159	516.14	290.74
1	75	160	516.5	290.1
1	75	161	515.35	288.61
1	75	162	515.84	286.93
1	75	163	514.41	284.74
1	75	164	514.98	282.79
1	75	165	514.21	281.04
1	75	166	514.3	278.68
1	75	167	512.9	275.1
1	75	168	512.61	273.14
1	75	169	511.57	271.19
1	75	170	510.54	268.94
1	75	171	509.96	265.03
1	75	172	506.73	259.98
1	75	173	505.51	255.73
1	75	174	503.96	253.58
1	75	175	503.92	252.14
1	75	176	502.78	249.4
1	75	177	502.45	246.69
1	75	178	501.12	243.65
1	75	179	500.84	241.67
1	75	180	500.13	239.73
1	75	181	497.64	237.49
1	75	182	497.58	235.7
1	75	183	497.16	234.21
1	75	184	495.43	231.81
1	75	185	495.07	230.87
1	75	186	496.06	230.66
1	75	187	494.59	229.11
1	75	188	494.73	226.91
1	75	189	494.8	224.57
1	75	190	494.23	221.58
1	75	191	495.3	219.01
1	75	192	494.41	217.21
1	75	193	492.54	215.02
1	75	194	492.74	214.82
1	75	195	493.73	214.97
1	75	196	494.95	214.64
1	75	197	493.97	214.11
1	75	198	492.69	212.91
1	75	199	493.06	212.29
1	75	200	491.84	211.59
1	76	1	369	402.49
1	76	2	370.48	399.77
1	76	3	371.16	397.25
1	76	4	372.53	396.13
1	76	5	371.51	395
1	76	6	369.63	394.71
1	76	7	368.5	395.79
1	76	8	364.98	395.69
1	76	9	365.05	396.97
1	76	10	364.33	397.35
1	76	11	361.59	397.66
1	76	12	361.7	397.63
1	76	13	360.49	397.76
1	76	14	359.75	396.67
1	76	15	360.67	396.02
1	76	16	359.36	394.9
1	76	17	358.22	395.65
1	76	18	355.62	396.26
1	76	19	352.13	396.72
1	76	20	349.19	397.7
1	76	21	348.08	397.64
1	76	22	349.59	392.89
1	76	23	351.31	389.25
1	76	24	352.62	386.37
1	76	25	354.52	385.75
1	76	26	354.98	384.21
1	76	27	354.93	383.74
1	76	28	355.32	380.75
1	76	29	356.91	381.17
1	76	30	358.4	379.66
1	76	31	358.05	378.22
1	76	32	360.35	378.2
1	76	33	359.74	377.21
1	76	34	360.32	377.03
1	76	35	360.01	376.91
1	76	36	360.19	376.78
1	76	37	359.8	375.76
1	76	38	359.25	376.78
1	76	39	359.13	376.95
1	76	40	359.62	377.59
1	76	41	358.73	377.13
1	76	42	358.72	378.16
1	76	43	358.99	377.96
1	76	44	356.53	378.11
1	76	45	356.59	379.03
1	76	46	354.84	381.61
1	76	47	354.38	382.83
1	76	48	354.76	383.8
1	76	49	351.77	383.3
1	76	50	350.89	384.46
1	76	51	350.64	385.89
1	76	52	349.55	386.27
1	76	53	348.04	387.52
1	76	54	346.71	387.57
1	76	55	346.9	388.01
1	76	56	347.08	387.79
1	76	57	346.11	387.35
1	76	58	346.29	387.99
1	76	59	346.46	387.38
1	76	60	343.61	389.74
1	76	61	342.51	390.63
1	76	62	340.76	391.17
1	76	63	339.39	392.92
1	76	64	338.45	393.14
1	76	65	335.45	393.75
1	76	66	332.68	395.34
1	76	67	330.58	398.59
1	76	68	327.65	401.85
1	76	69	325.09	403.98
1	76	70	322.97	406.39
1	76	71	321.15	408.52
1	76	72	318.99	409.06
1	76	73	317.74	409.39
1	76	74	320.2	407.36
1	76	75	319.45	407.39
1	76	76	320.06	408.73
1	76	77	317.8	408.68
1	76	78	317.92	409.2
1	76	79	317.91	408.95
1	76	80	317.61	408.16
1	76	81	318.99	407.79
1	76	82	319.99	406.47
1	76	83	319.24	406.49
1	76	84	319.69	405.64
1	76	85	320.14	404.96
1	76	86	319.47	404.91
1	76	87	321.23	405.51
1	76	88	320.28	404.26
1	76	89	322.07	404.64
1	76	90	320.78	403.76
1	76	91	320.31	404.43
1	76	92	320.45	404.08
1	76	93	319.04	403.91
1	76	94	317.21	405.02
1	76	95	316.53	407.02
1	76	96	314.95	408.01
1	76	97	314.49	409.6
1	76	98	313.63	409.39
1	76	99	313.08	410.28
1	76	100	310.4	410.5
1	76	101	308.96	413.67
1	76	102	307.24	415.74
1	76	103	304.4	416.8
1	76	104	304.18	417.44
1	76	105	301.5	418.3
1	76	106	300	419.74
1	76	107	296.42	420.27
1	76	108	293.64	420.74
1	76	109	292.35	422.72
1	76	110	290.05	424.84
1	76	111	287.9	424.72
1	76	112	286.39	423.95
1	76	113	287.53	424.66
1	76	114	287.36	423.89
1	76	115	287.28	423.55
1	76	116	287.52	423.24
1	76	117	287.37	423.11
1	76	118	287.88	423.57
1	76	119	287.22	423.89
1	76	120	286.08	423.46
1	76	121	285.25	423.71
1	76	122	286.24	424.87
1	76	123	284.79	423.68
1	76	124	282.06	423.89
1	76	125	279.78	423.57
1	76	126	275.96	425.09
1	76	127	275.94	424.88
1	76	128	272.47	426.81
1	76	129	267.31	430.11
1	76	130	263.88	429.24
1	76	131	263.33	431.9
1	76	132	261.37	431.48
1	76	133	258.45	431.9
1	76	134	256.89	432.38
1	76	135	259.18	431.44
1	76	136	256.35	431
1	76	137	256.19	432.18
1	76	138	252.93	433.54
1	76	139	249.67	434.92
1	76	140	246.01	436.97
1	76	141	243.4	437.31
1	76	142	243.23	436.93
1	76	143	241.9	437.47
1	76	144	240.84	438.13
1	76	145	237.22	439.57
1	76	146	234.66	439.74
1	76	147	233.51	440.55
1	76	148	232.93	441.03
1	76	149	228.44	444.07
1	76	150	226.79	443.26
1	76	151	229.06	442.88
1	76	152	229.58	442.48
1	76	153	229.52	442.1
1	76	154	228.61	443.2
1	76	155	225.69	444.52
1	76	156	224.82	444.45
1	76	157	223.66	444.85
1	76	158	220.65	447.81
1	76	159	219.51	448.76
1	76	160	220.22	448.27
1	76	161	220.31	447.6
1	76	162	222.13	448.44
1	76	163	222.48	448.08
1	76	164	223.86	447.08
1	76	165	223.8	446.96
1	76	166	225.2	446.45
1	76	167	224.94	445.91
1	76	168	224.24	446.77
1	76	169	223.32	447.24
1	76	170	236.01	447.86
1	76	171	236.41	447.56
1	76	172	234.78	447.54
1	76	173	235.2	447.36
1	76	174	234.21	447.54
1	76	175	234.78	448.17
1	76	176	233.66	447.47
1	76	177	233.6	447.93
1	76	178	232.71	448.31
1	76	179	232.44	449.33
1	76	180	232.32	449.5
1	76	181	229.58	449.43
1	76	182	228.68	450.44
1	76	183	227.14	451.48
1	76	184	223.41	453.32
1	76	185	221.48	455.54
1	76	186	221.58	456.71
1	76	187	219.55	457.26
1	76	188	218.79	457.64
1	76	189	217.92	457.3
1	76	190	216.95	458.21
1	76	191	216.68	458.89
1	76	192	214.61	460.38
1	76	193	210.38	461.02
1	76	194	207.69	463.16
1	76	195	206.14	463.6
1	76	196	204.51	464.91
1	76	197	202.79	466.02
1	76	198	201.5	467.04
1	76	199	202.67	467.16
1	76	200	202.9	466.52
1	77	1	596.65	374.94
1	77	2	596.75	374.22
1	77	3	596.79	374.24
1	77	4	597.6	374.44
1	77	5	597.43	374.35
1	77	6	597.21	374.71
1	77	7	597.42	375.24
1	77	8	597.25	376.2
1	77	9	599.47	378.23
1	77	10	600.55	380
1	77	11	600.26	381.77
1	77	12	601.89	382.91
1	77	13	601.91	383.64
1	77	14	601.12	383.54
1	77	15	602.33	384.86
1	77	16	601.36	384.71
1	77	17	602.17	385.3
1	77	18	602.44	384.95
1	77	19	602.46	384.79
1	77	20	602.09	385.01
1	77	21	601.56	385.28
1	77	22	601.6	385.04
1	77	23	601.21	385.11
1	77	24	601.16	385.14
1	77	25	601.69	385.36
1	77	26	602.04	385.18
1	77	27	600.84	385.35
1	77	28	600.98	385.01
1	77	29	601.38	385.49
1	77	30	603.04	385.94
1	77	31	602.46	386
1	77	32	604	386.2
1	77	33	603.77	386
1	77	34	604.48	386.08
1	77	35	604.25	386.11
1	77	36	604.46	386.29
1	77	37	604.76	386.91
1	77	38	604.25	387.06
1	77	39	604.72	387.81
1	77	40	605.59	388
1	77	41	606.39	388.5
1	77	42	607.07	388.54
1	77	43	608.9	388.41
1	77	44	607.35	388.45
1	77	45	608.45	388.38
1	77	46	607.27	388.45
1	77	47	608.36	388.51
1	77	48	609.4	388.48
1	77	49	608.88	388.35
1	77	50	609.33	388.38
1	77	51	609.36	388.56
1	77	52	610.36	388.48
1	77	53	610.24	388.53
1	77	54	610.08	388.48
1	77	55	610.7	388.57
1	77	56	611.22	388.52
1	77	57	610.91	388.43
1	77	58	610.27	388.39
1	77	59	611.55	388.4
1	77	60	610.73	388.39
1	77	61	610.6	388.49
1	77	62	610.99	388.43
1	77	63	612.2	388.59
1	77	64	612.97	388.55
1	77	65	612.47	388.57
1	77	66	612.87	388.51
1	77	67	613.09	388.6
1	77	68	613.71	388.7
1	77	69	613.68	389.4
1	77	70	614.05	389.37
1	77	71	613.9	389.49
1	77	72	613.87	390.13
1	77	73	614.03	390.33
1	77	74	615.29	391.03
1	77	75	615.34	390.93
1	77	76	616.55	391.19
1	77	77	616.58	391.38
1	77	78	617.06	391.59
1	77	79	616.92	391.74
1	77	80	616.11	391.82
1	77	81	618.16	392.24
1	77	82	618.38	392.96
1	77	83	618.97	393.97
1	77	84	618.87	394.56
1	77	85	618.74	395.58
1	77	86	619.31	396.15
1	77	87	621.24	397.56
1	77	88	620.97	398.27
1	77	89	622.78	399.68
1	77	90	623.09	400.67
1	77	91	624.56	401.93
1	77	92	625.97	402.88
1	77	93	625.15	404.03
1	77	94	625.65	405.5
1	77	95	627.16	406.36
1	77	96	628.37	407.08
1	77	97	629.2	407.91
1	77	98	630.12	408.46
1	77	99	631.25	409.29
1	77	100	630.39	409.86
1	77	101	632.52	410.63
1	77	102	632.66	411.38
1	77	103	631.79	412.06
1	77	104	632.65	412.78
1	77	105	631.37	412.93
1	77	106	632.86	413.86
1	77	107	632.59	414.64
1	77	108	632.25	415.6
1	77	109	634.86	416.75
1	77	110	636.07	418.04
1	77	111	636.18	419.19
1	77	112	636.3	419.6
1	77	113	637.39	420.9
1	77	114	636.97	422.11
1	77	115	636.93	422.97
1	77	116	637.56	423.46
1	77	117	637.99	424.49
1	77	118	638.93	425.37
1	77	119	639.38	426.22
1	77	120	639.37	426.91
1	77	121	639.97	427.7
1	77	122	641.99	428.73
1	77	123	642.01	429.13
1	77	124	642.33	430.26
1	77	125	641.8	431.13
1	77	126	642.58	431.98
1	77	127	643.25	432.71
1	77	128	643.78	433.61
1	77	129	645.06	434.39
1	77	130	644.09	434.8
1	77	131	645.44	435.94
1	77	132	645.24	436.17
1	77	133	645.55	436.14
1	77	134	644.45	436.39
1	77	135	645.04	437.25
1	77	136	644.09	437.67
1	77	137	645.67	437.93
1	77	138	645.42	438.6
1	77	139	645.85	439.29
1	77	140	646.54	439.33
1	77	141	646.76	439.3
1	77	142	647.14	439.16
1	77	143	646.4	439.43
1	77	144	647.46	440.19
1	77	145	647.01	440.11
1	77	146	646.01	439.93
1	77	147	645.86	441.15
1	77	148	647.94	441.62
1	77	149	647.02	442.48
1	77	150	645.94	442.81
1	77	151	647.38	444.01
1	77	152	648	444.88
1	77	153	648.43	445.4
1	77	154	649.49	447.12
1	77	155	648.83	449.02
1	77	156	650.08	449.09
1	77	157	650.78	450.29
1	77	158	652.29	452.23
1	77	159	652.63	452.58
1	77	160	653.06	452.91
1	77	161	652.69	454
1	77	162	653.57	456.42
1	77	163	653.12	457.6
1	77	164	654.07	458.69
1	77	165	653.8	459.42
1	77	166	654.94	460.31
1	77	167	654.71	460.07
1	77	168	654.85	460.84
1	77	169	655.1	461.33
1	77	170	655.66	463.03
1	77	171	656.34	464.09
1	77	172	655.6	464.3
1	77	173	656.38	464.36
1	77	174	655.7	464.93
1	77	175	655.93	465.03
1	77	176	654.2	463.22
1	77	177	653.62	461.97
1	77	178	651.44	461.55
1	77	179	651.27	461.54
1	77	180	651.6	461.62
1	77	181	649.93	462.2
1	77	182	650.81	464.01
1	77	183	651.22	466.11
1	77	184	650	468.57
1	77	185	650.32	471.2
1	77	186	651.36	473.87
1	77	187	651.33	476.57
1	77	188	651.61	479.47
1	77	189	651.38	480.8
1	77	190	651.65	482.94
1	77	191	652.85	485.37
1	77	192	652.2	487.66
1	77	193	650.93	488.64
1	77	194	651.63	491.3
1	77	195	651.34	493.51
1	77	196	652.53	496.14
1	77	197	651.68	499.05
1	77	198	651.3	501.58
1	77	199	652.39	503.77
1	77	200	651.97	504.79
1	78	1	222.66	485.99
1	78	2	221.31	487.21
1	78	3	220.71	487.82
1	78	4	220.27	489.13
1	78	5	219.54	489.6
1	78	6	219.47	489.86
1	78	7	219.37	489.79
1	78	8	218.78	488.92
1	78	9	219.28	489.2
1	78	10	219.35	488.73
1	78	11	219.45	489
1	78	12	219.17	488.67
1	78	13	219.72	488
1	78	14	220.24	488.1
1	78	15	221.01	487.9
1	78	16	221.87	487.48
1	78	17	223.03	487.09
1	78	18	224.56	485.38
1	78	19	226.16	484.48
1	78	20	227.75	483.84
1	78	21	228.85	483.28
1	78	22	229.71	482.26
1	78	23	230.36	481.85
1	78	24	232.36	482.29
1	78	25	232.89	480.65
1	78	26	234.12	479.89
1	78	27	235.77	479.65
1	78	28	237.5	478.29
1	78	29	238.64	477.47
1	78	30	239.25	477.05
1	78	31	240.34	476.71
1	78	32	241.14	476.26
1	78	33	241.74	475.57
1	78	34	241.92	473.74
1	78	35	242.22	474.44
1	78	36	242.64	473.82
1	78	37	242.95	473.88
1	78	38	243.87	474.96
1	78	39	244.75	474.45
1	78	40	245.52	473.61
1	78	41	246.03	472.07
1	78	42	246.66	472.8
1	78	43	247.6	471.91
1	78	44	249.59	471.19
1	78	45	251.07	469.27
1	78	46	252.7	467.92
1	78	47	254.5	466.91
1	78	48	256.31	467.44
1	78	49	257.13	465.63
1	78	50	257.96	465.22
1	78	51	258.19	464.32
1	78	52	259.06	463.19
1	78	53	260.55	463.75
1	78	54	260.53	462.69
1	78	55	260.22	462.64
1	78	56	260.58	462.97
1	78	57	260.5	462.06
1	78	58	260.08	462.33
1	78	59	260.84	463.16
1	78	60	260.96	462.87
1	78	61	261.71	463.86
1	78	62	260.71	464.59
1	78	63	261.33	463.39
1	78	64	262.18	464.36
1	78	65	262.64	463.37
1	78	66	262.47	463.62
1	78	67	261.9	462.41
1	78	68	262.75	463.23
1	78	69	263.34	463.65
1	78	70	261.83	463.04
1	78	71	262.66	463.32
1	78	72	262.38	462.63
1	78	73	263.51	462.16
1	78	74	264.64	462.67
1	78	75	265.24	462.33
1	78	76	265.21	461.29
1	78	77	265.62	461.28
1	78	78	267.63	462.06
1	78	79	267.62	460.72
1	78	80	269.37	461.29
1	78	81	269.09	460.7
1	78	82	269.36	460.32
1	78	83	269.99	459.04
1	78	84	272.31	458.92
1	78	85	274.46	458.92
1	78	86	274.67	457.48
1	78	87	276.17	456.72
1	78	88	276.69	456.41
1	78	89	278.73	455.57
1	78	90	281.25	456.32
1	78	91	281.5	455.81
1	78	92	281.58	455
1	78	93	282.56	454.32
1	78	94	283.76	454.16
1	78	95	286.03	454.26
1	78	96	287.16	454.26
1	78	97	286.57	453.68
1	78	98	288.64	453.13
1	78	99	288.95	453.54
1	78	100	290.12	452.98
1	78	101	289.03	452.87
1	78	102	288.79	451.8
1	78	103	290.75	452
1	78	104	290.55	451.42
1	78	105	291.38	451.32
1	78	106	292.66	450.9
1	78	107	292.24	450.38
1	78	108	293.34	450.18
1	78	109	294	449.7
1	78	110	295.77	449.58
1	78	111	295.88	448.96
1	78	112	295.55	448.37
1	78	113	295.91	448.93
1	78	114	296.56	447.82
1	78	115	297.4	448.09
1	78	116	297.93	446.36
1	78	117	299.61	446.46
1	78	118	300.2	446.4
1	78	119	301.44	445.63
1	78	120	301.1	445.07
1	78	121	302.69	446.26
1	78	122	302.58	445.14
1	78	123	303.89	445.67
1	78	124	303.83	444.98
1	78	125	303.65	443.41
1	78	126	305	442.7
1	78	127	305.75	442.45
1	78	128	307.28	442.86
1	78	129	307.48	442.79
1	78	130	307.44	442.99
1	78	131	307.58	442.11
1	78	132	308.06	442.32
1	78	133	308.67	442.36
1	78	134	309.19	441.04
1	78	135	310.7	442.3
1	78	136	310.29	440.58
1	78	137	311.23	440.38
1	78	138	311.77	440.98
1	78	139	312.27	440.26
1	78	140	313.41	439.66
1	78	141	312.97	440.11
1	78	142	314.08	439.76
1	78	143	313.97	439.51
1	78	144	314.73	440.25
1	78	145	315.17	440.79
1	78	146	314.69	440.02
1	78	147	315.08	440
1	78	148	315.8	438.87
1	78	149	316.12	439.73
1	78	150	315.31	438.45
1	78	151	315.01	438.3
1	78	152	316.46	438.32
1	78	153	315.95	437.99
1	78	154	316.36	438.88
1	78	155	316.62	438.03
1	78	156	316.83	438.72
1	78	157	316.99	437.95
1	78	158	318.32	438.64
1	78	159	318.93	438.14
1	78	160	318.7	438.24
1	78	161	320.38	438.43
1	78	162	319.68	437.31
1	78	163	320.75	437.39
1	78	164	320.5	437.39
1	78	165	320.39	437.39
1	78	166	321.03	437.26
1	78	167	322.03	437.45
1	78	168	321.31	436.84
1	78	169	321.4	437.41
1	78	170	321.36	436.42
1	78	171	320.9	436.45
1	78	172	320.71	437.35
1	78	173	319.87	436.54
1	78	174	319.74	436.34
1	78	175	320.28	437.31
1	78	176	321.08	437.43
1	78	177	321.47	436.98
1	78	178	321.67	435.97
1	78	179	321.72	435.28
1	78	180	321.62	434.25
1	78	181	321.75	434.67
1	78	182	321.58	435.2
1	78	183	321.51	434.3
1	78	184	321.42	434.47
1	78	185	321.17	432.81
1	78	186	321.22	433.06
1	78	187	321.38	435.06
1	78	188	321.22	433.97
1	78	189	321.05	434.64
1	78	190	321.11	434.04
1	78	191	321.07	434.44
1	78	192	321.06	434.13
1	78	193	321.14	435.58
1	78	194	321.03	435.94
1	78	195	320.69	435.52
1	78	196	320.17	436.07
1	78	197	319.44	436.39
1	78	198	319.58	437.38
1	78	199	319.33	435.42
1	78	200	318.76	436.13
1	79	1	326.32	217.4
1	79	2	326.11	217.88
1	79	3	325.91	217.21
1	79	4	326.39	217.56
1	79	5	326.11	217.37
1	79	6	325.36	217.17
1	79	7	325.25	217.22
1	79	8	323.82	216.57
1	79	9	323.93	216.23
1	79	10	321.75	215.11
1	79	11	317.28	214.83
1	79	12	316.19	214.44
1	79	13	314.37	213.61
1	79	14	311.21	213.77
1	79	15	312.29	213.16
1	79	16	312.06	213.13
1	79	17	311	213.55
1	79	18	309.72	212.63
1	79	19	310.02	212.1
1	79	20	310.02	211.88
1	79	21	309.42	211.45
1	79	22	308.96	211.31
1	79	23	308.46	211
1	79	24	309.18	211.16
1	79	25	307.71	209.63
1	79	26	306.49	208.8
1	79	27	306.88	208.2
1	79	28	306.88	206.97
1	79	29	306.14	206.22
1	79	30	305.26	206.28
1	79	31	305.26	205.78
1	79	32	303.36	204.67
1	79	33	300.91	203.73
1	79	34	298.41	202.38
1	79	35	297.56	202.58
1	79	36	296.55	201.67
1	79	37	296.48	200.87
1	79	38	297.41	200.86
1	79	39	298.07	199.93
1	79	40	298.02	198.89
1	79	41	296.46	197.74
1	79	42	296.16	197.96
1	79	43	295.95	197.81
1	79	44	296.29	198.23
1	79	45	295.63	196.98
1	79	46	295.06	196.6
1	79	47	294.9	196.38
1	79	48	295.1	197.34
1	79	49	294.89	196.8
1	79	50	295.44	196.81
1	79	51	294.83	195.96
1	79	52	293.82	195.22
1	79	53	294.36	195.45
1	79	54	292.44	194.52
1	79	55	290.46	194.41
1	79	56	289.14	194.58
1	79	57	287.54	193.5
1	79	58	284.92	193.22
1	79	59	284.87	193.91
1	79	60	283.24	193.57
1	79	61	283.61	193.87
1	79	62	282.29	194.68
1	79	63	281.58	193.77
1	79	64	282.58	195.59
1	79	65	281.81	195.16
1	79	66	278.91	195.47
1	79	67	274.46	194.38
1	79	68	274.38	195.52
1	79	69	273.89	196.51
1	79	70	269.21	195.26
1	79	71	267.47	195.1
1	79	72	264.63	194.64
1	79	73	263.83	195.27
1	79	74	265.35	195.85
1	79	75	265.03	196.42
1	79	76	264.78	196.09
1	79	77	265.09	196.2
1	79	78	265.13	197.78
1	79	79	262.61	197.15
1	79	80	260.23	198.44
1	79	81	254.6	198.12
1	79	82	249.44	198.45
1	79	83	245.9	197.98
1	79	84	243.41	198.17
1	79	85	242.93	198.5
1	79	86	241.81	197.55
1	79	87	242.44	197.83
1	79	88	244.63	200.56
1	79	89	249.08	201.92
1	79	90	251.8	204.57
1	79	91	252.71	205.38
1	79	92	253.31	205.98
1	79	93	252.13	206.52
1	79	94	251.35	207.27
1	79	95	250.97	207.86
1	79	96	250.53	208.37
1	79	97	249.01	208.78
1	79	98	247.97	209
1	79	99	247.65	208.99
1	79	100	247.04	208.79
1	79	101	246.55	209.72
1	79	102	245.68	209.23
1	79	103	245.01	209.36
1	79	104	243.76	209.45
1	79	105	242.83	209.44
1	79	106	241.14	208.94
1	79	107	239.18	208.05
1	79	108	237.85	207.42
1	79	109	236.34	207.56
1	79	110	235.07	208.07
1	79	111	234.37	207.77
1	79	112	233.1	207.81
1	79	113	231.65	208.42
1	79	114	230.63	208.03
1	79	115	229.57	208.61
1	79	116	228.28	207.7
1	79	117	227.87	208.58
1	79	118	228.02	209.56
1	79	119	227.13	209.52
1	79	120	225.42	209.5
1	79	121	224.81	210.68
1	79	122	222.46	210.44
1	79	123	221.31	210.77
1	79	124	219.7	210.79
1	79	125	218.1	209.77
1	79	126	218.39	209.44
1	79	127	217.39	209.49
1	79	128	217.28	210.37
1	79	129	216.35	210.46
1	79	130	215.72	210.54
1	79	131	214.44	209.97
1	79	132	213.37	210.77
1	79	133	212.58	210.97
1	79	134	211.39	209.3
1	79	135	209	209.66
1	79	136	206.42	207.3
1	79	137	204.96	206.15
1	79	138	205.74	206.47
1	79	139	206.41	205.96
1	79	140	205.34	205.05
1	79	141	202.45	205.31
1	79	142	200.08	205.12
1	79	143	197.15	204.69
1	79	144	195.31	204.94
1	79	145	192.44	205.39
1	79	146	189.47	204.95
1	79	147	187.69	204.53
1	79	148	186.71	203.84
1	79	149	186	204.36
1	79	150	184.4	203.35
1	79	151	183.55	202.98
1	79	152	184.43	202.82
1	79	153	183.38	202
1	79	154	183.31	202.29
1	79	155	182.21	201.18
1	79	156	180.83	201.64
1	79	157	179.02	200.47
1	79	158	178.77	200.76
1	79	159	178.07	199.91
1	79	160	176.91	199.31
1	79	161	178.74	198.7
1	79	162	177.18	197.93
1	79	163	176.89	198.62
1	79	164	175.83	199.06
1	79	165	173.74	199.21
1	79	166	173.18	198.87
1	79	167	172.09	199.15
1	79	168	170.39	197.94
1	79	169	169.36	198.24
1	79	170	166.09	197.07
1	79	171	163.15	196.92
1	79	172	162.52	196.29
1	79	173	159.96	195.26
1	79	174	158.04	193.88
1	79	175	157.01	194.27
1	79	176	156.28	194.06
1	79	177	154.53	194.35
1	79	178	153.54	193.99
1	79	179	152.97	194.22
1	79	180	151.86	194.08
1	79	181	151.45	194.69
1	79	182	151.15	195.28
1	79	183	150.9	193.99
1	79	184	150.16	194.38
1	79	185	149.57	192.26
1	79	186	149.5	192.7
1	79	187	148.61	194.1
1	79	188	146.88	193.82
1	79	189	146.24	194.62
1	79	190	145.26	194.54
1	79	191	144.07	195.23
1	79	192	141.89	195.25
1	79	193	141.21	195.21
1	79	194	137.75	194.57
1	79	195	133.48	194.22
1	79	196	130.07	193.79
1	79	197	127.02	193.98
1	79	198	125.09	193.65
1	79	199	122.12	191.31
1	79	200	121.48	191.37
1	80	1	522.07	146.55
1	80	2	521.89	147.05
1	80	3	521.57	147.22
1	80	4	522.49	147.75
1	80	5	523.05	147.46
1	80	6	522.31	147.25
1	80	7	522	147.48
1	80	8	520.87	146.95
1	80	9	521.75	146.47
1	80	10	521.99	146.47
1	80	11	522.08	146.81
1	80	12	521.03	146.77
1	80	13	521.41	145.67
1	80	14	520.65	146.2
1	80	15	521.56	146.13
1	80	16	522.47	145.37
1	80	17	523.02	145.15
1	80	18	522.06	143.99
1	80	19	521.88	143.63
1	80	20	522.17	143.39
1	80	21	521.47	142.75
1	80	22	520.84	141.84
1	80	23	521	140.98
1	80	24	522.83	141.26
1	80	25	521.89	139.69
1	80	26	522.01	138.95
1	80	27	522.74	138.94
1	80	28	523.41	137.79
1	80	29	523.36	137.18
1	80	30	522.8	136.97
1	80	31	523.88	136.58
1	80	32	523.75	136.71
1	80	33	523.55	136.73
1	80	34	522.72	135.64
1	80	35	523.38	135.76
1	80	36	523.33	135.47
1	80	37	524.49	135.18
1	80	38	525.54	135.92
1	80	39	525.45	135.36
1	80	40	525.71	134.45
1	80	41	525.31	133.22
1	80	42	526.19	133.66
1	80	43	526.74	132.99
1	80	44	527.56	132.89
1	80	45	527.79	131.36
1	80	46	527.63	130.31
1	80	47	528.12	129.92
1	80	48	529.86	130.17
1	80	49	530.04	129.29
1	80	50	530.97	129.05
1	80	51	531.1	127.46
1	80	52	531.88	125.96
1	80	53	533.62	125.67
1	80	54	533.57	123.98
1	80	55	533.08	124.13
1	80	56	533.57	124.12
1	80	57	533.6	122.24
1	80	58	532.82	121.71
1	80	59	533.1	121.59
1	80	60	533.16	120.63
1	80	61	534.21	120.75
1	80	62	533.31	120.76
1	80	63	533.38	118.98
1	80	64	534.38	119.25
1	80	65	535.66	118
1	80	66	535.78	117.26
1	80	67	535.05	115.15
1	80	68	536.15	115.05
1	80	69	537.44	114.95
1	80	70	536.44	113.22
1	80	71	537.46	112.98
1	80	72	537.23	111.41
1	80	73	538.05	110.83
1	80	74	539.01	111.19
1	80	75	538.72	110.54
1	80	76	538.74	109.35
1	80	77	539.17	108.64
1	80	78	539.96	109.33
1	80	79	538.9	108.26
1	80	80	540.26	108.59
1	80	81	540.04	107.96
1	80	82	539.13	107.91
1	80	83	538.35	107.7
1	80	84	539.09	108.08
1	80	85	539.66	108.14
1	80	86	538.07	106.86
1	80	87	538.37	106.61
1	80	88	537.04	106.48
1	80	89	538.13	106.04
1	80	90	539.4	107.1
1	80	91	538.74	106.71
1	80	92	538.6	105.48
1	80	93	538.61	104.72
1	80	94	538.78	104.96
1	80	95	540.41	104.98
1	80	96	540.95	104.59
1	80	97	540.5	104.08
1	80	98	541.95	102.56
1	80	99	542.12	103.01
1	80	100	542.8	101.6
1	80	101	541.66	101.72
1	80	102	540.4	100.79
1	80	103	541.78	100.61
1	80	104	541.42	100.21
1	80	105	541.85	99.876
1	80	106	543	99.167
1	80	107	542.52	98.124
1	80	108	544.19	96.807
1	80	109	544.87	95.306
1	80	110	545.77	94.294
1	80	111	545.4	94.419
1	80	112	545.19	92.768
1	80	113	544.91	93.302
1	80	114	545.63	90.916
1	80	115	546.56	88.889
1	80	116	547.23	86.107
1	80	117	548.79	83.934
1	80	118	549.3	82.486
1	80	119	549.63	81.244
1	80	120	548.79	80.652
1	80	121	550.32	79.69
1	80	122	549.74	78.055
1	80	123	550.85	76.689
1	80	124	551.09	75.585
1	80	125	551.23	73.923
1	80	126	552.3	73.425
1	80	127	552.75	72.484
1	80	128	554.04	72.136
1	80	129	555.08	71.579
1	80	130	554.84	71.226
1	80	131	554.95	69.749
1	80	132	555.67	69.235
1	80	133	557.01	68.579
1	80	134	557.88	67.141
1	80	135	559.5	67.186
1	80	136	558.41	65.839
1	80	137	558.99	65.444
1	80	138	559.54	65.399
1	80	139	559.94	64.825
1	80	140	560.16	63.855
1	80	141	559.25	63.515
1	80	142	559.67	62.601
1	80	143	559.9	61.452
1	80	144	560.42	60.658
1	80	145	560.75	60.092
1	80	146	559.93	59.493
1	80	147	560.25	58.61
1	80	148	560.81	58.259
1	80	149	561.17	58.187
1	80	150	560.25	57.639
1	80	151	561.13	56.151
1	80	152	562.85	56.501
1	80	153	562.56	55.524
1	80	154	562.76	56.22
1	80	155	562.66	55.366
1	80	156	563.36	55.89
1	80	157	563.1	54.495
1	80	158	563.91	55.051
1	80	159	564.31	54.074
1	80	160	564.11	54.03
1	80	161	565.35	53.875
1	80	162	564.27	53.081
1	80	163	565.46	53.006
1	80	164	565.34	53.067
1	80	165	565.05	53.179
1	80	166	565.11	52.995
1	80	167	566.12	53.21
1	80	168	565.57	52.378
1	80	169	565.77	52.917
1	80	170	565.16	52.299
1	80	171	564.93	52.282
1	80	172	565.45	52.753
1	80	173	564.34	51.865
1	80	174	564.77	50.789
1	80	175	565.43	50.918
1	80	176	566.15	50.496
1	80	177	566.01	50.527
1	80	178	566.23	50.169
1	80	179	566.08	49.781
1	80	180	565.58	49.996
1	80	181	566.17	50.331
1	80	182	566.11	50.469
1	80	183	566.93	49.774
1	80	184	566.43	50.969
1	80	185	566.06	49.856
1	80	186	566.31	50.801
1	80	187	566.67	53.103
1	80	188	566.29	53.247
1	80	189	566.12	54.597
1	80	190	564.83	55.542
1	80	191	564.57	56.247
1	80	192	563.71	56.461
1	80	193	565.83	56.25
1	80	194	565.14	56.711
1	80	195	563.79	57.125
1	80	196	563.55	57.236
1	80	197	564.57	56.727
1	80	198	566.07	56.157
1	80	199	564.31	55.561
1	80	200	565.55	55.026
1	81	1	447.9	204.5
1	81	2	447.65	203.98
1	81	3	446.89	202.73
1	81	4	447.41	203.35
1	81	5	446.66	203.74
1	81	6	446.3	203.45
1	81	7	447.33	205.13
1	81	8	446.37	205.08
1	81	9	446.11	205.93
1	81	10	445.58	206.13
1	81	11	445.34	205.92
1	81	12	445	206.81
1	81	13	443.77	205.23
1	81	14	443.11	204.3
1	81	15	443.58	203.6
1	81	16	442.77	202.03
1	81	17	443.18	201.6
1	81	18	442.66	200.06
1	81	19	442.52	198.68
1	81	20	441.52	197.98
1	81	21	441.04	197.36
1	81	22	440.78	196
1	81	23	440.57	194.85
1	81	24	440.39	194.15
1	81	25	439.63	192.51
1	81	26	438.96	191.77
1	81	27	440.48	190.93
1	81	28	439.03	188.72
1	81	29	438.32	186.65
1	81	30	438.2	186.85
1	81	31	437.9	186.98
1	81	32	438.96	186.81
1	81	33	438.66	186.67
1	81	34	438.48	186.22
1	81	35	438.85	186.09
1	81	36	438.22	186.37
1	81	37	438.47	185.48
1	81	38	439.11	185.78
1	81	39	438.83	185.87
1	81	40	438.67	185.1
1	81	41	438.05	184.07
1	81	42	438.74	183.53
1	81	43	438.06	182.97
1	81	44	438.03	181.88
1	81	45	437.66	181.79
1	81	46	438.58	181.59
1	81	47	436.27	181.66
1	81	48	437.12	182.57
1	81	49	438.76	182.74
1	81	50	438.72	182.31
1	81	51	439.53	181.37
1	81	52	438.15	180.32
1	81	53	438.38	180.27
1	81	54	436.09	178.21
1	81	55	436.14	177.74
1	81	56	435.94	177.99
1	81	57	433.74	176.23
1	81	58	433.45	175.35
1	81	59	431.68	174.5
1	81	60	430.82	172.57
1	81	61	430.26	171.55
1	81	62	430.93	171.95
1	81	63	430.01	170.67
1	81	64	430.32	171.31
1	81	65	429.9	172.1
1	81	66	430.42	172.8
1	81	67	428.56	172.15
1	81	68	429.56	173.65
1	81	69	429.36	175.07
1	81	70	428.73	174.55
1	81	71	429.57	174.9
1	81	72	428.62	174.35
1	81	73	429.07	173.87
1	81	74	428.48	173.27
1	81	75	428.86	172.64
1	81	76	427.29	171.68
1	81	77	427.73	172.09
1	81	78	426.84	173.13
1	81	79	426.62	173.65
1	81	80	427.41	174.87
1	81	81	427.7	173.79
1	81	82	427.64	174.17
1	81	83	427.88	173.34
1	81	84	427.15	172.73
1	81	85	428.39	174.16
1	81	86	428.86	176.42
1	81	87	427.95	177.78
1	81	88	429.39	179.8
1	81	89	428.19	178.9
1	81	90	428.69	178.56
1	81	91	428.01	178.54
1	81	92	426.73	177.38
1	81	93	425.67	174.68
1	81	94	423.31	173.02
1	81	95	422.26	169.8
1	81	96	421.44	167.96
1	81	97	420.77	166.51
1	81	98	419.4	165.14
1	81	99	420.59	164.74
1	81	100	418.97	164.34
1	81	101	418.85	163.62
1	81	102	418.55	163.57
1	81	103	417.74	162.39
1	81	104	418.01	161.76
1	81	105	418.26	160.71
1	81	106	417.28	160.17
1	81	107	416.46	158.4
1	81	108	415.62	156.82
1	81	109	414.45	155.09
1	81	110	414.05	153.17
1	81	111	413.59	151.64
1	81	112	411.94	149.42
1	81	113	411.6	148.7
1	81	114	409.36	146.27
1	81	115	409.42	145.02
1	81	116	408.1	141.58
1	81	117	407.58	138.73
1	81	118	406.98	135.8
1	81	119	405.22	133.81
1	81	120	405.05	132.11
1	81	121	404.95	130.57
1	81	122	403.72	128.93
1	81	123	404.1	128.57
1	81	124	402.84	128.05
1	81	125	403.3	127.96
1	81	126	403.57	127.84
1	81	127	402.89	127.9
1	81	128	403.55	128.26
1	81	129	403.42	128.39
1	81	130	403.3	128.3
1	81	131	403.83	128.08
1	81	132	403.05	128.25
1	81	133	403.64	128.49
1	81	134	402.15	128.56
1	81	135	402.2	129.69
1	81	136	402.56	129.64
1	81	137	401.45	129.76
1	81	138	401.13	130.62
1	81	139	400.19	130.75
1	81	140	400.95	130.88
1	81	141	401.23	131.33
1	81	142	400.17	131.6
1	81	143	401.3	131.85
1	81	144	401.29	132.97
1	81	145	401.39	133.51
1	81	146	400.29	134.16
1	81	147	400.98	134.86
1	81	148	400.99	134.94
1	81	149	401.24	135.73
1	81	150	400.55	135.74
1	81	151	399.95	135.51
1	81	152	400.07	133.48
1	81	153	399.93	131.43
1	81	154	400.48	129.62
1	81	155	398.73	126.85
1	81	156	397.67	124.54
1	81	157	396.86	123.62
1	81	158	397.77	122.49
1	81	159	397.71	121.56
1	81	160	396.75	121.94
1	81	161	397.6	121.52
1	81	162	396.76	120.54
1	81	163	397.78	121.07
1	81	164	398.28	120.44
1	81	165	397.01	120.69
1	81	166	397.6	120.67
1	81	167	397.72	120.69
1	81	168	398.52	120.93
1	81	169	398.78	121.66
1	81	170	397.89	120.71
1	81	171	398.03	121.07
1	81	172	399.33	121.3
1	81	173	399.36	122.71
1	81	174	399.7	122.38
1	81	175	400.49	124.05
1	81	176	399.45	124.95
1	81	177	400.73	125.48
1	81	178	401.05	125.38
1	81	179	399.99	125.77
1	81	180	402.75	154.66
1	81	181	402	152.79
1	81	182	401.04	151.3
1	81	183	402.14	150.15
1	81	184	401.43	148.52
1	81	185	399.72	145.81
1	81	186	400.46	144.91
1	81	187	400.32	145.14
1	81	188	399.56	144.5
1	81	189	399.29	143.92
1	81	190	399.36	143.24
1	81	191	400.5	145.83
1	81	192	399.42	144.52
1	81	193	400.15	144.47
1	81	194	401.38	144.93
1	81	195	400.63	145.61
1	81	196	399.9	145.84
1	81	197	400.86	147.85
1	81	198	400.66	148.39
1	81	199	400.32	148.1
1	81	200	400.51	148.76
2	82	1	394.75	245.26
2	82	2	393.67	246.54
2	82	3	393.13	247.98
2	82	4	392.71	247.11
2	82	5	391.92	248.75
2	82	6	391.58	248.71
2	82	7	392.2	249.37
2	82	8	393.15	250.9
2	82	9	392.75	250.85
2	82	10	394.01	253.09
2	82	11	395.99	256.3
2	82	12	396.45	259.34
2	82	13	397.67	261.24
2	82	14	399.25	262.34
2	82	15	398.55	262.83
2	82	16	399.09	263.95
2	82	17	399.39	263.9
2	82	18	398.69	263.33
2	82	19	397.25	263.74
2	82	20	395.7	261.94
2	82	21	393.92	262.34
2	82	22	395.07	263.99
2	82	23	394.74	263.68
2	82	24	394.16	263.7
2	82	25	393.93	263.52
2	82	26	392.33	264.86
2	82	27	391.58	262.75
2	82	28	390.88	261.28
2	82	29	390.08	261.63
2	82	30	389.78	261.29
2	82	31	389.68	261.9
2	82	32	389.84	261.7
2	82	33	389.47	262.14
2	82	34	388.85	261.66
2	82	35	387.72	261.88
2	82	36	389.03	261.52
2	82	37	389.48	263.31
2	82	38	388.53	262.39
2	82	39	387.38	263.53
2	82	40	388.35	263.14
2	82	41	388.87	263.63
2	82	42	388.88	264.33
2	82	43	388.57	263.97
2	82	44	388.41	263.95
2	82	45	388.8	264.7
2	82	46	389.19	265.09
2	82	47	390.08	265.27
2	82	48	389.93	265.99
2	82	49	390.66	266.64
2	82	50	390.3	268.69
2	82	51	390.14	267.46
2	82	52	390.56	267.66
2	82	53	390.14	268.7
2	82	54	390.82	269.1
2	82	55	390.79	270.03
2	82	56	391.87	271.27
2	82	57	390.92	271.96
2	82	58	391.52	271.58
2	82	59	390.37	272.11
2	82	60	390.5	272.46
2	82	61	390.46	273.58
2	82	62	391.18	274.06
2	82	63	391.51	274.14
2	82	64	391.09	274.5
2	82	65	390.33	274.18
2	82	66	389.85	274.5
2	82	67	390.32	274.46
2	82	68	389.72	275.25
2	82	69	389.7	274.95
2	82	70	389.71	276.46
2	82	71	389.85	276.76
2	82	72	389.37	277.07
2	82	73	388.94	277.64
2	82	74	388.2	277.97
2	82	75	388.85	278.49
2	82	76	388.83	278.13
2	82	77	388.94	278.72
2	82	78	388.89	278.91
2	82	79	388.79	279.55
2	82	80	389.5	280.04
2	82	81	388.35	280.45
2	82	82	389.31	281.01
2	82	83	390.79	280.37
2	82	84	390.64	280.58
2	82	85	389.89	280.46
2	82	86	389.03	280.17
2	82	87	389.61	279.59
2	82	88	388.05	280.7
2	82	89	389.19	280.4
2	82	90	389.04	280.06
2	82	91	386.82	280.26
2	82	92	388.34	279.88
2	82	93	388.52	280.21
2	82	94	388.75	279.91
2	82	95	389.77	279.52
2	82	96	388.85	280.37
2	82	97	388.46	280.42
2	82	98	388.5	281.02
2	82	99	387.34	280.35
2	82	100	387.43	280.2
2	82	101	387.96	279.73
2	82	102	387.25	281.02
2	82	103	387.53	282.21
2	82	104	388.91	281.42
2	82	105	388.12	281.73
2	82	106	388.52	279.83
2	82	107	387.66	279.6
2	82	108	388.54	280.13
2	82	109	389.27	280.42
2	82	110	389.3	281.43
2	82	111	390.07	280.57
2	82	112	390.19	281.39
2	82	113	391.03	281.68
2	82	114	390.76	280.9
2	82	115	391.82	280.63
2	82	116	391.71	281.26
2	82	117	392.2	281.45
2	82	118	391.71	281.14
2	82	119	390.4	281.41
2	82	120	390.8	281.54
2	82	121	391.46	280.94
2	82	122	391.44	281.64
2	82	123	391.65	280.35
2	82	124	391.79	280.82
2	82	125	391.58	279.97
2	82	126	391.72	280.17
2	82	127	392.08	280.05
2	82	128	392.04	279.75
2	82	129	392.09	279.65
2	82	130	391.6	279.84
2	82	131	392.25	280.11
2	82	132	392.41	280.05
2	82	133	392.73	279.54
2	82	134	392.61	279.87
2	82	135	391.92	279.61
2	82	136	391.48	279.87
2	82	137	392.25	279.73
2	82	138	390.49	280.64
2	82	139	391.33	280.61
2	82	140	391.58	280.76
2	82	141	391.62	280.62
2	82	142	391.93	280.68
2	82	143	391.76	280.67
2	82	144	391.89	280.63
2	82	145	391.5	281.15
2	82	146	391.37	281.47
2	82	147	391.26	281.41
2	82	148	392.28	281.27
2	82	149	390.97	281.71
2	82	150	391.29	281.44
2	82	151	391.73	281.76
2	82	152	390.97	281.63
2	82	153	392.29	281.31
2	82	154	391.75	281.59
2	82	155	391.38	281.54
2	82	156	390.64	281.47
2	82	157	391	281.39
2	82	158	392.08	281.31
2	82	159	391.36	281.51
2	82	160	391.44	281.26
2	82	161	390.25	281.62
2	82	162	391.39	281.18
2	82	163	390.35	281.55
2	82	164	389.79	281.59
2	82	165	390.31	281.62
2	82	166	390.43	281.45
2	82	167	390.72	281.53
2	82	168	390.35	281.44
2	82	169	390.39	281.54
2	82	170	389.83	281.56
2	82	171	389.65	282.13
2	82	172	390.34	282.25
2	82	173	390.61	282.47
2	82	174	391.68	282.3
2	82	175	390.97	282.22
2	82	176	392	282.24
2	82	177	391.63	282.12
2	82	178	391.82	282.37
2	82	179	390.49	282.25
2	82	180	390.79	282.6
2	82	181	392.03	282.29
2	82	182	392.39	282.2
2	82	183	392.37	282.32
2	82	184	392.14	282.74
2	82	185	392.32	282.89
2	82	186	391.06	283.4
2	82	187	392.85	282.71
2	82	188	391.71	283.12
2	82	189	392.14	282.88
2	82	190	392.13	283.11
2	82	191	391.65	282.79
2	82	192	392.49	282.77
2	82	193	391.78	282.9
2	82	194	392.11	282.78
2	82	195	392.08	282.83
2	82	196	391.65	282.87
2	82	197	391.03	283.02
2	82	198	391.93	283.13
2	82	199	391.69	283.22
2	82	200	391.69	283.17
2	83	1	320.32	107.12
2	83	2	321.42	108.89
2	83	3	322.82	109.97
2	83	4	323.39	108.7
2	83	5	323.31	110.25
2	83	6	323.28	110.06
2	83	7	323.66	109.53
2	83	8	323.77	110.04
2	83	9	323.32	108.74
2	83	10	323.3	108.79
2	83	11	323.18	109.21
2	83	12	322.86	109.48
2	83	13	322.23	109.21
2	83	14	322.31	107.59
2	83	15	322.03	107.22
2	83	16	321.33	106.48
2	83	17	320.65	106.14
2	83	18	320.58	106.07
2	83	19	319.82	107.03
2	83	20	319.62	105.91
2	83	21	318.56	106.23
2	83	22	318.18	106.17
2	83	23	317.77	105.66
2	83	24	317.03	104.9
2	83	25	316.39	104.37
2	83	26	315.36	105.43
2	83	27	314.9	104.42
2	83	28	313.84	103.02
2	83	29	312.95	103.86
2	83	30	312.03	103.61
2	83	31	311.33	103.01
2	83	32	310.48	101.98
2	83	33	309.97	101.93
2	83	34	309.13	101.09
2	83	35	308.56	101.78
2	83	36	308.69	99.822
2	83	37	308.66	100.59
2	83	38	308.44	100.45
2	83	39	307.47	102.47
2	83	40	307.15	100.28
2	83	41	307	99.866
2	83	42	306.99	99.963
2	83	43	307	99.023
2	83	44	306.94	98.932
2	83	45	306.85	99.326
2	83	46	306.2	98.56
2	83	47	306.5	97.499
2	83	48	306.11	97.854
2	83	49	306.32	96.704
2	83	50	306.24	97.899
2	83	51	306.11	95.823
2	83	52	306.2	95.403
2	83	53	306.21	95.738
2	83	54	306.22	95.502
2	83	55	306.08	95.129
2	83	56	306.27	95.231
2	83	57	305.99	95.839
2	83	58	305.4	94.966
2	83	59	305.3	95.252
2	83	60	305.31	94.979
2	83	61	305.34	95.437
2	83	62	305.45	94.543
2	83	63	305.44	93.139
2	83	64	305.43	92.586
2	83	65	305.25	92.49
2	83	66	304.58	92.751
2	83	67	304.76	92.054
2	83	68	304.7	92.821
2	83	69	304.64	91.413
2	83	70	304.81	92.292
2	83	71	304.69	90.788
2	83	72	304.77	91.372
2	83	73	304.74	91.509
2	83	74	304.78	91.941
2	83	75	304.92	91.359
2	83	76	304.85	90.466
2	83	77	304.92	90.676
2	83	78	304.84	89.618
2	83	79	304.87	89.988
2	83	80	304.93	89.944
2	83	81	304.67	91.557
2	83	82	304.71	91.594
2	83	83	304.71	90.233
2	83	84	304.68	90.787
2	83	85	304.63	91.079
2	83	86	304.57	90.862
2	83	87	304.63	90.064
2	83	88	304.47	92.249
2	83	89	304.61	89.935
2	83	90	304.44	89.408
2	83	91	303.64	91.594
2	83	92	303.01	90.595
2	83	93	302.99	90.795
2	83	94	302.93	90.565
2	83	95	303.01	88.384
2	83	96	302.96	89.333
2	83	97	302.77	88.6
2	83	98	302.24	89.581
2	83	99	302.02	89.608
2	83	100	301.31	88.081
2	83	101	301.3	86.482
2	83	102	301.25	88.091
2	83	103	301.07	87.929
2	83	104	300.42	85.686
2	83	105	299.76	86.415
2	83	106	299.77	84.02
2	83	107	299.49	83.734
2	83	108	298.96	83.628
2	83	109	298.93	83.433
2	83	110	298.64	83.057
2	83	111	298.05	81.612
2	83	112	297.93	81.997
2	83	113	297.27	81.653
2	83	114	296.92	80.692
2	83	115	296.08	79.114
2	83	116	295.17	79.379
2	83	117	294.17	78.289
2	83	118	292.92	77.165
2	83	119	291.34	78.035
2	83	120	289.85	76.982
2	83	121	288.34	74.786
2	83	122	287.59	74.94
2	83	123	286.89	72.409
2	83	124	285.78	72.357
2	83	125	284.14	70.886
2	83	126	282.66	70.741
2	83	127	281.24	70.047
2	83	128	280.38	68.467
2	83	129	279.69	67.656
2	83	130	278.77	66.724
2	83	131	278.16	66.104
2	83	132	277.41	64.854
2	83	133	276.61	63.252
2	83	134	275.73	62.159
2	83	135	274.33	61.151
2	83	136	272.07	60.003
2	83	137	270.41	56.999
2	83	138	268.16	57.943
2	83	139	266.91	56.173
2	83	140	266.3	55.771
2	83	141	265.05	54.475
2	83	142	264.39	54.116
2	83	143	263.58	53.073
2	83	144	262.47	51.952
2	83	145	261.08	51.775
2	83	146	260.29	50.169
2	83	147	259.32	48.369
2	83	148	259.35	46.555
2	83	149	258.53	47.034
2	83	150	257.17	44.075
2	83	151	256.87	43.523
2	83	152	255.58	42.667
2	83	153	255.87	41.39
2	83	154	254.89	40.439
2	83	155	253.92	40.081
2	83	156	252.76	39.344
2	83	157	252.51	38.662
2	83	158	252.43	37.386
2	83	159	251.43	36.766
2	83	160	250.84	35.658
2	83	161	249.49	35.57
2	83	162	249.05	33.805
2	83	163	247.46	33.076
2	83	164	246.54	32.979
2	83	165	246.42	31.982
2	83	166	245.72	30.854
2	83	167	245.77	30.367
2	83	168	245.08	29.881
2	83	169	244.56	29.152
2	83	170	243.67	29.148
2	83	171	243.35	29.808
2	83	172	243.56	28.629
2	83	173	243.17	28.01
2	83	174	243.96	26.918
2	83	175	242.67	26.859
2	83	176	243.37	26.222
2	83	177	242.63	25.812
2	83	178	242.68	25.969
2	83	179	241.28	25.813
2	83	180	241.21	25.792
2	83	181	241.56	25.025
2	83	182	242.23	24.616
2	83	183	241.27	24.596
2	83	184	240.91	25.307
2	83	185	241.33	24.095
2	83	186	240.48	24.986
2	83	187	241.51	23.667
2	83	188	240.47	23.878
2	83	189	240.36	23.703
2	83	190	240.63	23.656
2	83	191	240.59	23.668
2	83	192	241.16	23.287
2	83	193	240.66	23.654
2	83	194	240.55	22.878
2	83	195	240.61	22.487
2	83	196	240.19	22.686
2	83	197	239.51	22.689
2	83	198	240.05	22.081
2	83	199	240.16	22.088
2	83	200	240.02	21.846
2	84	1	61.269	385.8
2	84	2	61.27	386.1
2	84	3	61.039	386.94
2	84	4	61.246	387.25
2	84	5	60.535	387.63
2	84	6	60.027	387.95
2	84	7	59.757	388.15
2	84	8	60.571	388.47
2	84	9	60.138	388.76
2	84	10	60.554	389.11
2	84	11	61.051	389.05
2	84	12	60.406	389.19
2	84	13	60.292	389.7
2	84	14	61.138	389.53
2	84	15	60.506	389.62
2	84	16	60.43	389.56
2	84	17	61.046	389.48
2	84	18	61.284	389.34
2	84	19	61.432	389.66
2	84	20	60.779	389.09
2	84	21	59.511	388.66
2	84	22	60.584	388.5
2	84	23	60.184	388.46
2	84	24	60.541	388.22
2	84	25	60.581	387.64
2	84	26	59.821	387.97
2	84	27	60.478	387.68
2	84	28	60.093	387.5
2	84	29	60.186	386.92
2	84	30	60.055	386.85
2	84	31	59.612	386.84
2	84	32	59.751	386.54
2	84	33	59.946	386.07
2	84	34	59.387	385.88
2	84	35	59.708	385.57
2	84	36	60.282	385.22
2	84	37	60.64	385.4
2	84	38	59.847	385.26
2	84	39	58.906	385.59
2	84	40	59.589	385.14
2	84	41	59.743	385.33
2	84	42	60.2	385.24
2	84	43	60.448	385.2
2	84	44	60.031	385.02
2	84	45	59.606	384.38
2	84	46	59.605	384.3
2	84	47	59.906	384.01
2	84	48	59.231	383.33
2	84	49	59.591	382.62
2	84	50	59.47	382.06
2	84	51	59.225	381.71
2	84	52	59.046	380.92
2	84	53	58.666	380.48
2	84	54	59.017	380.34
2	84	55	58.235	380.38
2	84	56	58.903	380.45
2	84	57	57.756	380.56
2	84	58	58.61	380.28
2	84	59	58.289	380.37
2	84	60	58.096	380.37
2	84	61	58.265	380.4
2	84	62	58.643	380.37
2	84	63	58.881	379.95
2	84	64	58.91	379.55
2	84	65	58.136	379.42
2	84	66	58.073	378.69
2	84	67	59.044	378.62
2	84	68	58.668	378.06
2	84	69	58.538	377.69
2	84	70	59.523	377.32
2	84	71	59.343	377.06
2	84	72	59.541	377.26
2	84	73	59.346	377.27
2	84	74	59.615	377.43
2	84	75	60.335	377.24
2	84	76	60.146	377.06
2	84	77	60.649	376.99
2	84	78	60.289	376.11
2	84	79	60.523	375.61
2	84	80	60.984	375.54
2	84	81	60.273	375.68
2	84	82	60.637	375.65
2	84	83	60.861	375.14
2	84	84	60.566	374.6
2	84	85	60.102	374.03
2	84	86	60.213	373.87
2	84	87	61.323	373.77
2	84	88	60.634	373.49
2	84	89	60.959	372.9
2	84	90	60.817	372.22
2	84	91	60.247	372.78
2	84	92	61.177	372.55
2	84	93	61.483	372.62
2	84	94	61.297	372.34
2	84	95	61.793	371.88
2	84	96	61.879	371.44
2	84	97	61.736	371.03
2	84	98	62.764	370.56
2	84	99	62.061	369.78
2	84	100	61.926	369.35
2	84	101	62.543	368.41
2	84	102	62.837	368.27
2	84	103	62.631	367.73
2	84	104	63.176	366.65
2	84	105	63.201	366.42
2	84	106	63.272	365.23
2	84	107	62.24	364.54
2	84	108	62.94	364.01
2	84	109	63.36	363.17
2	84	110	63.098	362.28
2	84	111	63.872	361.32
2	84	112	64.045	360.62
2	84	113	64.096	359.84
2	84	114	63.263	358.92
2	84	115	63.217	358.09
2	84	116	63.179	357.45
2	84	117	62.89	356.52
2	84	118	63.091	355.76
2	84	119	62.396	355.21
2	84	120	62.38	354.39
2	84	121	62.147	353.51
2	84	122	62.581	353.14
2	84	123	63.035	352.83
2	84	124	63.047	352.44
2	84	125	62.164	352.22
2	84	126	62.451	352.37
2	84	127	62.304	352.28
2	84	128	61.772	352
2	84	129	62.775	351.34
2	84	130	62.274	351.34
2	84	131	62.853	351.4
2	84	132	63.07	351.36
2	84	133	62.778	351.23
2	84	134	62.866	351.25
2	84	135	62.066	351.14
2	84	136	62.103	350.43
2	84	137	62.988	350.26
2	84	138	62.575	349.64
2	84	139	63.373	349.37
2	84	140	63.897	348.82
2	84	141	63.019	348.64
2	84	142	63.207	347.91
2	84	143	62.91	347.02
2	84	144	63.31	346.18
2	84	145	63.426	345.6
2	84	146	63.634	345.26
2	84	147	63.975	344.46
2	84	148	64.809	343.68
2	84	149	65.048	343.17
2	84	150	64.258	342.62
2	84	151	65.623	342.15
2	84	152	64.872	341.33
2	84	153	65.688	340.47
2	84	154	65.624	339.73
2	84	155	65.399	338.92
2	84	156	65.066	338
2	84	157	66.146	337.28
2	84	158	66.979	336.52
2	84	159	66.982	335.81
2	84	160	67.087	334.97
2	84	161	67.06	334.43
2	84	162	67.513	334.17
2	84	163	67.096	333.51
2	84	164	67.107	333.52
2	84	165	67.645	333.35
2	84	166	67.713	332.38
2	84	167	68.643	331.79
2	84	168	68.6	330.95
2	84	169	68.687	330.17
2	84	170	68.637	329.2
2	84	171	69.369	328.67
2	84	172	69.562	328.25
2	84	173	69.967	327.44
2	84	174	71.034	326.33
2	84	175	70.273	325.64
2	84	176	71.232	324.69
2	84	177	70.875	323.71
2	84	178	71.566	322.17
2	84	179	70.883	320.32
2	84	180	71.691	318.72
2	84	181	72.528	316.97
2	84	182	73.134	315.32
2	84	183	73.479	313.7
2	84	184	74.055	312.41
2	84	185	73.943	310.46
2	84	186	74.583	309.62
2	84	187	75.176	308.36
2	84	188	74.99	306.92
2	84	189	75.436	305.94
2	84	190	76.544	304.44
2	84	191	76.92	302.96
2	84	192	77.508	301.98
2	84	193	77.758	300.51
2	84	194	77.617	299.44
2	84	195	78.134	298
2	84	196	78.912	296.72
2	84	197	79.029	296.07
2	84	198	79.606	294.94
2	84	199	80.016	294.26
2	84	200	79.966	293.64
2	85	1	504.56	491.81
2	85	2	503.47	491.82
2	85	3	503.37	492.94
2	85	4	503.54	491.74
2	85	5	502.81	493.53
2	85	6	502.41	493.45
2	85	7	503.14	494.1
2	85	8	505.22	496.59
2	85	9	505.55	497.21
2	85	10	506.5	498.66
2	85	11	507.48	500.17
2	85	12	506.88	501.25
2	85	13	506.61	501.98
2	85	14	507.75	501.94
2	85	15	507.77	502.47
2	85	16	508.54	502.74
2	85	17	509.79	503.31
2	85	18	510.06	503.86
2	85	19	510.13	505.49
2	85	20	510.26	504.92
2	85	21	509.72	505.79
2	85	22	510.7	506.64
2	85	23	510.45	506.45
2	85	24	510.79	506.78
2	85	25	510.97	507
2	85	26	510.96	509.45
2	85	27	512.87	510.4
2	85	28	513.37	511.14
2	85	29	513.8	512.87
2	85	30	513.63	513.08
2	85	31	513.82	513.4
2	85	32	514.2	513.44
2	85	33	515.15	515.16
2	85	34	515.34	515.47
2	85	35	515.84	517.5
2	85	36	517.33	517.37
2	85	37	517.64	519.57
2	85	38	517.52	519.81
2	85	39	517.31	522.58
2	85	40	518.32	521.95
2	85	41	519.26	522.7
2	85	42	520.35	523.98
2	85	43	520.68	524.35
2	85	44	520.92	524.85
2	85	45	521.58	526.78
2	85	46	522.7	527.9
2	85	47	523.69	528.7
2	85	48	523.94	531.06
2	85	49	526.36	532.97
2	85	50	527.57	536.29
2	85	51	528.1	535.9
2	85	52	529.91	536.77
2	85	53	531.58	540.03
2	85	54	534.48	542.86
2	85	55	536.17	544.59
2	85	56	539.57	547.53
2	85	57	539.66	549.12
2	85	58	541.09	549.66
2	85	59	541.73	551.09
2	85	60	543.26	552.34
2	85	61	544.6	553.78
2	85	62	545.56	554.29
2	85	63	545.4	553.25
2	85	64	545.43	553.47
2	85	65	544.67	553.14
2	85	66	544.66	553.81
2	85	67	545.56	554.39
2	85	68	544.88	555
2	85	69	544.45	553.34
2	85	70	544.87	554.8
2	85	71	544.35	553.27
2	85	72	544.23	553.35
2	85	73	543.68	553.1
2	85	74	543.35	553.74
2	85	75	544.09	553.56
2	85	76	544.26	552.33
2	85	77	544.56	552.76
2	85	78	544.4	551.56
2	85	79	544.68	552.27
2	85	80	545.05	552.49
2	85	81	544.35	553.53
2	85	82	544.72	553.3
2	85	83	545.04	552.28
2	85	84	545.3	553.29
2	85	85	544.97	553.39
2	85	86	545.15	553.44
2	85	87	546.42	553.37
2	85	88	546.51	555.51
2	85	89	547.62	554.79
2	85	90	547.68	554.8
2	85	91	548.01	558.18
2	85	92	548.93	558.41
2	85	93	550.1	560.09
2	85	94	550.36	560.38
2	85	95	550.66	560.13
2	85	96	551.46	564.91
2	85	97	550.4	564.36
2	85	98	549.71	566.63
2	85	99	548.22	567.57
2	85	100	546.59	566.35
2	85	101	545.52	564.94
2	85	102	543.97	566.67
2	85	103	542.45	567.42
2	85	104	542.19	566.26
2	85	105	541.71	567.94
2	85	106	541.94	566.52
2	85	107	541.75	566.98
2	85	108	542.32	567.78
2	85	109	542.36	568.4
2	85	110	542.21	569.7
2	85	111	542.76	569.35
2	85	112	543.44	571.31
2	85	113	544.52	571.84
2	85	114	545.21	572.63
2	85	115	546.19	572.78
2	85	116	546.88	574.58
2	85	117	547.77	575.24
2	85	118	548.55	575.99
2	85	119	548.77	578.06
2	85	120	549	578.63
2	85	121	549.84	577.97
2	85	122	550.61	579.64
2	85	123	551.48	578.79
2	85	124	552.05	580.26
2	85	125	552.12	579.86
2	85	126	552.81	581.13
2	85	127	552.92	582.01
2	85	128	553.69	582.07
2	85	129	554.47	582.61
2	85	130	555.15	582.48
2	85	131	555.38	582.59
2	85	132	556.34	582.2
2	85	133	557.01	582.28
2	85	134	557.8	582.79
2	85	135	558.5	583.91
2	85	136	561.35	586.2
2	85	137	564.99	587.76
2	85	138	566.57	591.51
2	85	139	569.82	592.43
2	85	140	572.1	594.27
2	85	141	572.41	594.64
2	85	142	573.14	594.87
2	85	143	573.64	595.25
2	85	144	573.97	595.46
2	85	145	574.97	596.83
2	85	146	575.71	596.79
2	85	147	576.5	596.76
2	85	148	578.41	597.06
2	85	149	580.43	599.76
2	85	150	581.45	599.23
2	85	151	583.34	600.33
2	85	152	584.64	601.67
2	85	153	586.4	601.53
2	85	154	587.52	602.44
2	85	155	588.26	603.9
2	85	156	588.82	604.82
2	85	157	590.1	604.91
2	85	158	592.42	605.04
2	85	159	594.51	606.44
2	85	160	596.63	607.29
2	85	161	599.41	610.26
2	85	162	601.66	610.04
2	85	163	602.96	610.91
2	85	164	604.55	611.99
2	85	165	606.05	611.99
2	85	166	606.88	612.15
2	85	167	608.32	613.32
2	85	168	609.73	613.75
2	85	169	611.03	614.22
2	85	170	612.34	615.79
2	85	171	613.83	618.31
2	85	172	614.92	618.04
2	85	173	616.68	619.25
2	85	174	620.38	619.93
2	85	175	622.15	621.81
2	85	176	624.58	622.37
2	85	177	626.2	623.4
2	85	178	628.54	625.11
2	85	179	630.25	626.88
2	85	180	632.63	627.85
2	85	181	635.51	627.94
2	85	182	638.34	628.82
2	85	183	640.08	630.28
2	85	184	642.2	632.87
2	85	185	643.48	632.22
2	85	186	645.06	634.54
2	85	187	646.84	632.98
2	85	188	647.45	633.91
2	85	189	648.55	633.56
2	85	190	649.48	634.37
2	85	191	650.26	634.91
2	85	192	651.44	634.14
2	85	193	652.54	634.72
2	85	194	653.19	633.69
2	85	195	654.59	633.86
2	85	196	656.1	634.6
2	85	197	657.34	635.52
2	85	198	658.2	634.74
2	85	199	658.89	635.33
2	85	200	659.46	635.72
2	86	1	673.91	630.03
2	86	2	674.42	630.9
2	86	3	674.11	631.49
2	86	4	673.87	631.73
2	86	5	673.79	632.15
2	86	6	672.83	632.57
2	86	7	672.79	632.57
2	86	8	673.84	632.8
2	86	9	673.67	633.23
2	86	10	673.89	633.27
2	86	11	675.12	633.6
2	86	12	674.48	634.25
2	86	13	674	634.12
2	86	14	674.8	633.98
2	86	15	674.43	633.97
2	86	16	674.35	633.93
2	86	17	675.14	634.03
2	86	18	675.28	633.82
2	86	19	675.69	634.17
2	86	20	675.11	633.59
2	86	21	674.41	633.89
2	86	22	675.61	633.9
2	86	23	675.59	633.52
2	86	24	676.11	633.51
2	86	25	676.32	633.51
2	86	26	676.73	633.86
2	86	27	677.65	633.42
2	86	28	677.11	632.36
2	86	29	677.81	631.99
2	86	30	677.34	631.68
2	86	31	677.72	630.91
2	86	32	677.77	630.01
2	86	33	678.46	629.49
2	86	34	678.12	629.33
2	86	35	679.07	629.02
2	86	36	679.54	628.45
2	86	37	680.55	628.18
2	86	38	680.03	628.08
2	86	39	679.98	628.45
2	86	40	680.31	627.91
2	86	41	681.17	628.03
2	86	42	682.46	628.13
2	86	43	682.48	627.82
2	86	44	682.17	627.04
2	86	45	682.81	626.4
2	86	46	683.26	626.23
2	86	47	683.47	625.34
2	86	48	683.23	624.65
2	86	49	684.15	624.5
2	86	50	684.9	623.97
2	86	51	684.14	623.37
2	86	52	684.88	622.62
2	86	53	685.61	621.96
2	86	54	686.16	621.26
2	86	55	686.26	620.51
2	86	56	687.99	619.83
2	86	57	687.5	619.78
2	86	58	687.69	618.99
2	86	59	688.02	618.85
2	86	60	688.59	618.01
2	86	61	689.74	617.28
2	86	62	690.4	616.46
2	86	63	690.22	615.4
2	86	64	691.02	614.62
2	86	65	690.8	613.92
2	86	66	691.93	613.1
2	86	67	693.41	612.35
2	86	68	694.12	611.69
2	86	69	693.84	610.46
2	86	70	695.36	610.29
2	86	71	694.62	609.64
2	86	72	695.04	609.15
2	86	73	695.31	608.6
2	86	74	695.97	608.68
2	86	75	697.12	608.47
2	86	76	696.64	607.29
2	86	77	697.88	606.64
2	86	78	697.39	605.71
2	86	79	698.36	605.07
2	86	80	699.41	603.69
2	86	81	699.3	603.12
2	86	82	700	602.33
2	86	83	700.86	600.77
2	86	84	702.16	599.68
2	86	85	703.11	598.77
2	86	86	703.99	596.97
2	86	87	705.92	595.07
2	86	88	707.43	593.87
2	86	89	708.1	591.5
2	86	90	708.54	589.12
2	86	91	711.66	586.68
2	86	92	712.02	585.23
2	86	93	713.03	584.78
2	86	94	712.95	583.81
2	86	95	712.78	582.48
2	86	96	712.69	582.34
2	86	97	711.99	581.64
2	86	98	712.65	582.43
2	86	99	711.56	582.5
2	86	100	710.5	581.81
2	86	101	710.78	580.64
2	86	102	711.22	581.24
2	86	103	710.92	581.1
2	86	104	711.08	578.91
2	86	105	712.1	579.21
2	86	106	712.82	576.33
2	86	107	712.75	575.21
2	86	108	713.7	574.66
2	86	109	714.24	574.21
2	86	110	713.83	573.59
2	86	111	715.74	570.5
2	86	112	715	571.23
2	86	113	715.23	571.09
2	86	114	715.99	568.2
2	86	115	717.41	565.23
2	86	116	717.56	565.78
2	86	117	717.13	565.96
2	86	118	718.1	563.55
2	86	119	718.04	562.24
2	86	120	718.85	559.09
2	86	121	717.71	558.76
2	86	122	718.6	558.02
2	86	123	719.46	554.29
2	86	124	720.41	551.72
2	86	125	718.58	552.06
2	86	126	720.05	550.4
2	86	127	719.8	550.73
2	86	128	718.12	551.24
2	86	129	720	548.29
2	86	130	718.67	549.22
2	86	131	719.05	550.03
2	86	132	719	550.57
2	86	133	718.52	551.25
2	86	134	719.04	550.75
2	86	135	719.29	549.28
2	86	136	720.48	547.85
2	86	137	722.34	544.3
2	86	138	722.76	544.24
2	86	139	722.15	544.29
2	86	140	723.66	541.35
2	86	141	721.85	540.75
2	86	142	721.61	539.77
2	86	143	721.27	538.59
2	86	144	720.84	537.38
2	86	145	721.93	535.59
2	86	146	721.66	534.04
2	86	147	721.94	532.4
2	86	148	722.73	530.89
2	86	149	723.72	529.67
2	86	150	721.66	528.56
2	86	151	723.11	527.34
2	86	152	722.75	526.83
2	86	153	723.53	526.01
2	86	154	723.62	525.41
2	86	155	723.64	524.69
2	86	156	723.01	524.59
2	86	157	723.3	523.85
2	86	158	724	523.86
2	86	159	724.49	523.93
2	86	160	724.21	523.82
2	86	161	724.81	523.27
2	86	162	725.26	522.83
2	86	163	724.62	522.29
2	86	164	724.74	522.28
2	86	165	725.55	522.11
2	86	166	725.52	521.36
2	86	167	727.03	520.63
2	86	168	726.48	520.37
2	86	169	726.74	519.61
2	86	170	727.22	518.58
2	86	171	729.18	517.56
2	86	172	728.83	516.46
2	86	173	729.97	514.84
2	86	174	730.5	513.04
2	86	175	730.39	511.2
2	86	176	731.72	509.57
2	86	177	731.56	507.84
2	86	178	732.51	506.66
2	86	179	731.52	505.05
2	86	180	732.24	503.8
2	86	181	732.8	502.79
2	86	182	733.6	501.27
2	86	183	734.37	500.43
2	86	184	735.66	499.57
2	86	185	734.76	498.53
2	86	186	735.58	498.2
2	86	187	735.85	497.61
2	86	188	735.68	497.16
2	86	189	735.73	496.15
2	86	190	736.75	495.39
2	86	191	737.85	494.69
2	86	192	738.65	493.79
2	86	193	739.12	493.37
2	86	194	738.76	492.84
2	86	195	739.32	491.93
2	86	196	740.39	491.75
2	86	197	740.63	491.78
2	86	198	740.92	491.23
2	86	199	741.79	491.09
2	86	200	741.95	491.36
2	87	1	170.92	788.02
2	87	2	171.35	788.9
2	87	3	171.43	788.83
2	87	4	172.61	786.98
2	87	5	172.63	787.85
2	87	6	172.66	787.05
2	87	7	173.32	786.44
2	87	8	174.89	786.53
2	87	9	175.03	784.88
2	87	10	175.58	784.71
2	87	11	176.63	785.38
2	87	12	176.15	785.6
2	87	13	176.21	784.79
2	87	14	177.07	783.57
2	87	15	177.25	783.57
2	87	16	177.94	783.08
2	87	17	179.26	783.17
2	87	18	179.43	782.84
2	87	19	179.47	783.9
2	87	20	179.77	782.34
2	87	21	179.24	782.47
2	87	22	180.51	782.59
2	87	23	180.76	781.66
2	87	24	181.37	781.1
2	87	25	182.15	781.21
2	87	26	182.27	782.7
2	87	27	183.53	781.63
2	87	28	184.15	780.29
2	87	29	184.06	781.28
2	87	30	183.89	781.16
2	87	31	183.99	781.41
2	87	32	184.56	780.54
2	87	33	185.04	781.5
2	87	34	184.63	780.88
2	87	35	184.87	781.83
2	87	36	185.54	779.74
2	87	37	186.08	780.43
2	87	38	186	780.08
2	87	39	185.89	781.57
2	87	40	186.92	779.84
2	87	41	187.69	779.98
2	87	42	189.36	780
2	87	43	190.51	778.94
2	87	44	190.86	778.34
2	87	45	191.81	778.46
2	87	46	192.53	777.35
2	87	47	193.43	776.52
2	87	48	193.65	777.17
2	87	49	195.2	777.32
2	87	50	195.61	778.32
2	87	51	196	776.45
2	87	52	196.83	776.11
2	87	53	196.51	776.67
2	87	54	196.89	776.87
2	87	55	195.84	777.02
2	87	56	196.67	777.39
2	87	57	195.56	778.1
2	87	58	195.42	779.22
2	87	59	194.67	779.73
2	87	60	194.86	779.8
2	87	61	195.36	780.75
2	87	62	196.12	780.58
2	87	63	196.48	779.42
2	87	64	198.08	778.61
2	87	65	198.08	777.61
2	87	66	199.1	776.61
2	87	67	201.72	774.92
2	87	68	202.65	774.28
2	87	69	203.09	771.7
2	87	70	204.96	772.25
2	87	71	205.89	769.92
2	87	72	207.14	768.97
2	87	73	210.65	765.85
2	87	74	213.16	765.12
2	87	75	215.16	763.68
2	87	76	216.82	761.54
2	87	77	219.63	760.28
2	87	78	221.18	758.47
2	87	79	223.4	757.76
2	87	80	226.39	755.76
2	87	81	228.02	755.05
2	87	82	229.73	753.46
2	87	83	230.79	751.35
2	87	84	232.08	751.15
2	87	85	232.83	749.54
2	87	86	233.31	747.94
2	87	87	234.69	746.05
2	87	88	235.58	745.63
2	87	89	236.33	743.48
2	87	90	236.65	741.1
2	87	91	237.62	740.55
2	87	92	239.67	737.73
2	87	93	242.1	735.04
2	87	94	243.82	731.12
2	87	95	245.59	727.09
2	87	96	247.28	725.22
2	87	97	248.37	722.15
2	87	98	250.29	720.85
2	87	99	250.01	719.13
2	87	100	250.66	716.56
2	87	101	251.75	714.04
2	87	102	252.3	714.13
2	87	103	251.84	713.73
2	87	104	251.52	712.32
2	87	105	251.54	713.89
2	87	106	251.7	712.6
2	87	107	251.16	712.35
2	87	108	252.24	711.68
2	87	109	253.16	710.93
2	87	110	253.1	709.93
2	87	111	254.69	708.53
2	87	112	255.43	709.42
2	87	113	256.45	709.28
2	87	114	256.37	708.09
2	87	115	257.23	706.48
2	87	116	258.05	706.78
2	87	117	258.69	705.9
2	87	118	260	705.04
2	87	119	260.2	705.4
2	87	120	261.59	704.95
2	87	121	262.09	703.41
2	87	122	263.3	703.54
2	87	123	263.53	701.7
2	87	124	264.43	701.73
2	87	125	264.49	700.02
2	87	126	265.4	700.04
2	87	127	266.2	699.19
2	87	128	266.47	697.64
2	87	129	267.42	696.94
2	87	130	267.8	695.63
2	87	131	268.97	695.56
2	87	132	269.78	694.73
2	87	133	269.96	693.77
2	87	134	270.25	693.63
2	87	135	269.52	693.23
2	87	136	269.64	693.73
2	87	137	270.72	692.1
2	87	138	271.23	691.92
2	87	139	272.21	689.49
2	87	140	273.72	687.42
2	87	141	273.65	684.28
2	87	142	274.76	681.65
2	87	143	276.47	678.61
2	87	144	277.87	675.77
2	87	145	279.42	674.6
2	87	146	279.03	672.47
2	87	147	279.64	670.39
2	87	148	281.75	667.75
2	87	149	282.83	667.88
2	87	150	282.68	664.57
2	87	151	284.1	664.15
2	87	152	284.15	662.94
2	87	153	285.66	661.64
2	87	154	286.78	660.2
2	87	155	288.03	660.02
2	87	156	288.32	658.79
2	87	157	289.91	658.08
2	87	158	291.42	656.08
2	87	159	292.42	654.52
2	87	160	293.69	653.17
2	87	161	293.88	653.67
2	87	162	294.48	651.7
2	87	163	294.39	650.77
2	87	164	294.92	650.77
2	87	165	296.1	649.57
2	87	166	296.15	648.01
2	87	167	296.86	647.94
2	87	168	296.48	647.11
2	87	169	296.76	646.73
2	87	170	296.73	647.5
2	87	171	297.47	649.38
2	87	172	297.55	648.01
2	87	173	297.98	648.17
2	87	174	298.68	647.21
2	87	175	297.78	646.74
2	87	176	298.62	646.49
2	87	177	298.21	646.61
2	87	178	298.94	647.24
2	87	179	298.02	647.71
2	87	180	298.92	647.84
2	87	181	299.67	646.99
2	87	182	300.32	646.32
2	87	183	299.76	646.52
2	87	184	300.33	648.36
2	87	185	299.72	646.74
2	87	186	300.41	648.01
2	87	187	300.96	645.42
2	87	188	300.39	645.65
2	87	189	300.02	645.09
2	87	190	300.6	645.2
2	87	191	300.74	645.22
2	87	192	301.06	644.27
2	87	193	300.54	644.7
2	87	194	300.82	643.19
2	87	195	301.13	643.04
2	87	196	301.37	643.08
2	87	197	301.48	643.51
2	87	198	302.09	643.13
2	87	199	303.01	643.5
2	87	200	303.1	644.24
2	88	1	314.72	285.26
2	88	2	315.98	284.34
2	88	3	316.42	283.93
2	88	4	316.61	283.95
2	88	5	316.48	284.89
2	88	6	315.61	283.8
2	88	7	315.12	284.36
2	88	8	314.91	284.28
2	88	9	314.28	284.96
2	88	10	313.31	285.32
2	88	11	312.61	286.54
2	88	12	313.62	285.09
2	88	13	312.74	286.36
2	88	14	311.7	284.48
2	88	15	311.79	284.35
2	88	16	311.09	284.37
2	88	17	311.25	285.02
2	88	18	310.67	284.42
2	88	19	309.06	284.83
2	88	20	308.05	284.57
2	88	21	306.97	284.52
2	88	22	306.56	285.33
2	88	23	307.01	286.44
2	88	24	306.57	286.34
2	88	25	304.9	285.59
2	88	26	303.55	288
2	88	27	301.33	287.21
2	88	28	300.07	288.67
2	88	29	298.39	289.21
2	88	30	296.18	289.86
2	88	31	294.52	290.67
2	88	32	293.19	291.52
2	88	33	292.29	290.72
2	88	34	290.74	292.18
2	88	35	289.53	292.24
2	88	36	288.77	292.57
2	88	37	287.78	293.22
2	88	38	287.03	295.62
2	88	39	285.81	296.13
2	88	40	284.15	297.74
2	88	41	282.51	297.59
2	88	42	280.67	299.01
2	88	43	279.54	301.03
2	88	44	279.02	302.54
2	88	45	277.75	304
2	88	46	276.95	303.66
2	88	47	275.92	304.89
2	88	48	275.67	306.14
2	88	49	275.58	306.47
2	88	50	275.79	305.77
2	88	51	275.96	306.88
2	88	52	275.98	307.89
2	88	53	275.8	306.46
2	88	54	276.04	306.7
2	88	55	275.82	307.4
2	88	56	276.13	306.57
2	88	57	275.73	306.55
2	88	58	275.7	307.05
2	88	59	275.74	307.56
2	88	60	275.56	307.98
2	88	61	275.67	308.12
2	88	62	275.39	307.68
2	88	63	274.75	308.67
2	88	64	274.81	309.85
2	88	65	274.8	309.68
2	88	66	274.8	309.67
2	88	67	274.42	310.34
2	88	68	274.1	310.42
2	88	69	273.78	311.33
2	88	70	272.68	311.11
2	88	71	271.97	312.5
2	88	72	271.11	311.86
2	88	73	270.88	313.77
2	88	74	270.76	312.83
2	88	75	270.91	312.31
2	88	76	269.99	311.74
2	88	77	270.16	313.11
2	88	78	269.76	313.31
2	88	79	268.52	312.99
2	88	80	267.73	313.89
2	88	81	267.47	313.57
2	88	82	267.22	313.54
2	88	83	266.55	314.58
2	88	84	266.8	314.42
2	88	85	266.49	315.28
2	88	86	265.27	315.84
2	88	87	264.88	317.22
2	88	88	264.08	316.49
2	88	89	263.09	316.46
2	88	90	262.88	316.84
2	88	91	262.47	316.67
2	88	92	262.64	318.08
2	88	93	262.37	316.69
2	88	94	262.31	317.17
2	88	95	261.85	317.81
2	88	96	261.93	319.04
2	88	97	261.63	318.3
2	88	98	261.07	318.77
2	88	99	261.29	319.36
2	88	100	260.98	318.77
2	88	101	261.08	318.44
2	88	102	260.9	318.61
2	88	103	260.03	318.85
2	88	104	259.27	319.95
2	88	105	258.09	318.91
2	88	106	256.97	320.44
2	88	107	256.57	319.67
2	88	108	255.36	319.6
2	88	109	255.06	319.27
2	88	110	254.11	320.78
2	88	111	253.29	320.6
2	88	112	252.17	320.88
2	88	113	252.04	322.65
2	88	114	251.89	322.25
2	88	115	251.1	322.5
2	88	116	249.9	323.54
2	88	117	248.96	322.88
2	88	118	247.65	323.22
2	88	119	246.35	323.8
2	88	120	245.31	325.25
2	88	121	243.66	325.4
2	88	122	242.42	324.22
2	88	123	241.99	326.19
2	88	124	241.02	324.96
2	88	125	239.76	324.69
2	88	126	238.83	325.55
2	88	127	237.45	326.84
2	88	128	236.68	326.82
2	88	129	235.15	326.76
2	88	130	235.15	326.62
2	88	131	234.62	326.7
2	88	132	234.39	327.71
2	88	133	233.08	326.8
2	88	134	232.95	328.46
2	88	135	232.64	327.86
2	88	136	231.94	327.64
2	88	137	232.28	326.4
2	88	138	232.07	327.67
2	88	139	232.19	325.24
2	88	140	232.27	326.65
2	88	141	232.83	325.4
2	88	142	233.33	324.84
2	88	143	232.56	324.37
2	88	144	232.71	323.21
2	88	145	232.79	322.75
2	88	146	233.57	322.07
2	88	147	233.57	321.75
2	88	148	233.72	320.52
2	88	149	233.65	320.12
2	88	150	233.5	320.35
2	88	151	232.71	320.5
2	88	152	232.74	319.76
2	88	153	231.69	320.2
2	88	154	230.6	319.79
2	88	155	230.15	320.04
2	88	156	229.16	320.8
2	88	157	228.25	320.99
2	88	158	227.5	320.88
2	88	159	226.32	322.69
2	88	160	225.69	322.49
2	88	161	224.74	321.88
2	88	162	224.01	322.93
2	88	163	223.24	323.19
2	88	164	222.49	323.7
2	88	165	221.84	324.85
2	88	166	220.94	324.67
2	88	167	220.11	325.35
2	88	168	219.98	325.39
2	88	169	219.48	323.15
2	88	170	218.67	323.28
2	88	171	217.99	323.8
2	88	172	217.35	323.02
2	88	173	216.95	324.76
2	88	174	216.56	324.35
2	88	175	215.96	325.26
2	88	176	215.08	325.61
2	88	177	214.55	325.22
2	88	178	213.64	325.96
2	88	179	212.71	324.81
2	88	180	212.08	325.11
2	88	181	210.62	326.09
2	88	182	209.6	325.6
2	88	183	209.35	327.1
2	88	184	208.93	327.1
2	88	185	208.28	327.84
2	88	186	207.42	327.04
2	88	187	206.41	327.3
2	88	188	205.78	327.99
2	88	189	204.54	328.78
2	88	190	203.87	328.53
2	88	191	202.68	329.11
2	88	192	201.54	329.83
2	88	193	200.91	330.02
2	88	194	200.2	329.87
2	88	195	199.41	329.8
2	88	196	198.87	329.06
2	88	197	198.89	329.76
2	88	198	198.87	330.77
2	88	199	198.45	329.73
2	88	200	197.88	332.46
2	89	1	190.6	576.12
2	89	2	190.13	575.36
2	89	3	190.99	573.82
2	89	4	192.77	572.56
2	89	5	193.71	572.57
2	89	6	194.48	570.59
2	89	7	195.31	569.12
2	89	8	196.12	567.25
2	89	9	196.76	566.68
2	89	10	196.5	566.28
2	89	11	197.04	566.25
2	89	12	197.79	564.27
2	89	13	197.31	565.85
2	89	14	197.08	563.9
2	89	15	197.2	563.96
2	89	16	196.36	564.6
2	89	17	195.63	566.32
2	89	18	195.2	567.22
2	89	19	193.07	568.07
2	89	20	191.69	568.54
2	89	21	190.74	569.04
2	89	22	189.84	569.92
2	89	23	190.13	570.79
2	89	24	189.34	571.43
2	89	25	187.55	571.85
2	89	26	188.27	572.28
2	89	27	186.26	572.25
2	89	28	186.95	571.59
2	89	29	187.69	569.44
2	89	30	187.82	566.35
2	89	31	188.75	563.86
2	89	32	189.05	562.35
2	89	33	188.43	559.88
2	89	34	188.89	559.61
2	89	35	188.63	558.53
2	89	36	188.74	558.22
2	89	37	188.48	557.36
2	89	38	188.74	558.06
2	89	39	188.55	556.9
2	89	40	189.05	556.87
2	89	41	188.5	554.66
2	89	42	188.08	554.37
2	89	43	188.46	554.19
2	89	44	190.13	553.16
2	89	45	188.95	553.28
2	89	46	189.37	551.53
2	89	47	188.09	552.36
2	89	48	188.12	553.15
2	89	49	186.79	553.48
2	89	50	186.49	552.35
2	89	51	185.89	553.32
2	89	52	184.59	554.08
2	89	53	182.98	553.2
2	89	54	182.81	553.58
2	89	55	182.27	554.34
2	89	56	182.82	552.65
2	89	57	182.71	552.09
2	89	58	183.17	552.18
2	89	59	183.12	552.02
2	89	60	183.21	551.52
2	89	61	182.95	551.38
2	89	62	182.45	551.09
2	89	63	182.72	551.4
2	89	64	182.76	552.39
2	89	65	183.35	551.41
2	89	66	183.28	551.01
2	89	67	182.08	551.62
2	89	68	182.8	551.04
2	89	69	182.51	551.76
2	89	70	181.45	551.32
2	89	71	181.69	552.51
2	89	72	180.24	552.85
2	89	73	178.39	555.57
2	89	74	177.34	555.85
2	89	75	175.47	558.06
2	89	76	171.89	561.55
2	89	77	170.33	565.23
2	89	78	168.24	568.58
2	89	79	167.03	570.58
2	89	80	166.54	571.71
2	89	81	166.99	571.73
2	89	82	166.9	571.63
2	89	83	167.6	572.2
2	89	84	168.1	571.71
2	89	85	167.92	572.26
2	89	86	167.45	572.9
2	89	87	167.99	572.94
2	89	88	167.08	572.84
2	89	89	165.98	573.27
2	89	90	166.54	574.03
2	89	91	164.93	574.89
2	89	92	165.56	575.69
2	89	93	163.68	576.22
2	89	94	164.02	576.33
2	89	95	163.68	577.03
2	89	96	164.35	576.92
2	89	97	163.48	576.3
2	89	98	163.95	576.22
2	89	99	165.23	575.11
2	89	100	165.66	573.54
2	89	101	166.25	571.96
2	89	102	166.29	571.6
2	89	103	166.14	571.58
2	89	104	166.24	573.22
2	89	105	165.16	573.32
2	89	106	163.89	576.88
2	89	107	163.31	577.65
2	89	108	162.11	578.44
2	89	109	162.33	578.81
2	89	110	161.78	581.22
2	89	111	161.1	582.6
2	89	112	160.18	583.37
2	89	113	160.89	585.38
2	89	114	160.65	585.79
2	89	115	160.61	585.91
2	89	116	159.92	587.08
2	89	117	159.45	586.74
2	89	118	158.63	588.06
2	89	119	158.69	588.34
2	89	120	158.98	589.74
2	89	121	158	589.86
2	89	122	157.57	588.78
2	89	123	157.52	590.58
2	89	124	156.96	589.65
2	89	125	155.57	590.51
2	89	126	155.61	591.01
2	89	127	154.47	592.41
2	89	128	155.18	592.92
2	89	129	153.6	593.36
2	89	130	153.75	593.13
2	89	131	153.31	592.87
2	89	132	153.67	593.5
2	89	133	152.69	592.54
2	89	134	153.34	593.52
2	89	135	153.04	592.74
2	89	136	152.8	592
2	89	137	152.67	591.07
2	89	138	151.88	592.75
2	89	139	151.36	591.11
2	89	140	151.24	593.14
2	89	141	151.93	592.46
2	89	142	152.06	592.76
2	89	143	150.98	593.33
2	89	144	151.23	592.99
2	89	145	151.12	592.75
2	89	146	151.75	592.48
2	89	147	151.3	593.22
2	89	148	151.63	592.68
2	89	149	151.54	593.26
2	89	150	151.54	593.85
2	89	151	150.54	594.49
2	89	152	151.42	594.11
2	89	153	150.45	595.77
2	89	154	150.17	596.66
2	89	155	149.8	597.25
2	89	156	150.03	598.48
2	89	157	149.76	598.66
2	89	158	149.64	598.84
2	89	159	149.37	600.62
2	89	160	148.92	601.02
2	89	161	148.51	600.61
2	89	162	148.04	601.59
2	89	163	148.29	602.17
2	89	164	147.8	602.36
2	89	165	147.73	603.12
2	89	166	146.6	603.44
2	89	167	145.75	603.83
2	89	168	146.9	604.15
2	89	169	145.71	603.5
2	89	170	145.58	603.13
2	89	171	145.89	603.52
2	89	172	146.2	603.19
2	89	173	145.01	604.18
2	89	174	146.11	603.05
2	89	175	145.52	603.3
2	89	176	144.8	603.25
2	89	177	145.56	601.78
2	89	178	145.15	601.67
2	89	179	144.83	600.08
2	89	180	145.06	598.9
2	89	181	143.68	599.51
2	89	182	143.06	598.86
2	89	183	143.03	600.29
2	89	184	141.85	600.1
2	89	185	141.37	600.66
2	89	186	139.9	600.89
2	89	187	138.4	600.87
2	89	188	138.26	601.4
2	89	189	136.68	602.38
2	89	190	135.66	601.96
2	89	191	133.28	603.58
2	89	192	131.09	605.09
2	89	193	129.44	606.26
2	89	194	126.69	607.76
2	89	195	124.29	609.12
2	89	196	121.9	609.4
2	89	197	120.86	610.82
2	89	198	119.81	611.64
2	89	199	117.9	611.56
2	89	200	117.85	612.89
2	90	1	342.18	529.76
2	90	2	340.98	530.27
2	90	3	340.57	529.55
2	90	4	340.72	530.21
2	90	5	339.78	530.68
2	90	6	338.96	529.66
2	90	7	337.95	529.93
2	90	8	336.91	528.83
2	90	9	336.11	529.71
2	90	10	334.03	530.14
2	90	11	331.48	530.59
2	90	12	329.88	528.97
2	90	13	327.67	530.54
2	90	14	325.64	528.68
2	90	15	324.95	528.77
2	90	16	323.56	528.72
2	90	17	322.56	529.07
2	90	18	322.06	528.3
2	90	19	319.98	528.2
2	90	20	318.69	527.79
2	90	21	317.21	526.97
2	90	22	316.81	527.16
2	90	23	318.1	528.65
2	90	24	318.08	528.39
2	90	25	317.56	527.65
2	90	26	318.68	530.06
2	90	27	319.69	529.71
2	90	28	320.76	531.4
2	90	29	322.27	531.58
2	90	30	322.59	531.67
2	90	31	322.69	531.97
2	90	32	322.94	533.39
2	90	33	322.43	532.7
2	90	34	322.05	534.19
2	90	35	321.15	533.84
2	90	36	320.89	534.44
2	90	37	320.62	534.76
2	90	38	320.75	536.18
2	90	39	320.02	535.95
2	90	40	319.66	536.9
2	90	41	318.37	536.08
2	90	42	316.97	536.75
2	90	43	316.48	537.82
2	90	44	316.87	538.06
2	90	45	315.02	539.29
2	90	46	315.92	537.79
2	90	47	314.62	538.58
2	90	48	315.42	539.3
2	90	49	314.8	539.71
2	90	50	314.63	538.65
2	90	51	314.51	539.69
2	90	52	313.71	539.51
2	90	53	312.15	537.9
2	90	54	311.87	537.19
2	90	55	311.16	538
2	90	56	311.42	536.88
2	90	57	310.52	537.47
2	90	58	311.04	538.3
2	90	59	312.35	539.22
2	90	60	312.54	540.81
2	90	61	312.73	541.51
2	90	62	312.51	541.37
2	90	63	312.9	542.73
2	90	64	312.76	544.05
2	90	65	312.45	544.53
2	90	66	311.71	544.42
2	90	67	309.9	545.77
2	90	68	309.99	546.22
2	90	69	308.91	547.56
2	90	70	307.6	548.13
2	90	71	307.43	549.72
2	90	72	307.12	549.64
2	90	73	306.95	552.35
2	90	74	307.03	552.14
2	90	75	307.04	553.05
2	90	76	305.64	553.99
2	90	77	306.73	554.75
2	90	78	306.47	555.42
2	90	79	305.94	555.42
2	90	80	305.63	556.53
2	90	81	306.87	555.62
2	90	82	306.23	555.74
2	90	83	306.57	556.72
2	90	84	306.77	556.59
2	90	85	306.37	558.08
2	90	86	306.51	558.25
2	90	87	306.41	559.09
2	90	88	306.58	558.29
2	90	89	306.07	558.53
2	90	90	307.59	559.15
2	90	91	306.97	559.01
2	90	92	308.62	559.99
2	90	93	308.05	559.27
2	90	94	308.9	559.16
2	90	95	309.18	559.94
2	90	96	309.65	561.08
2	90	97	309.16	560.85
2	90	98	308.67	561.24
2	90	99	309.88	562.02
2	90	100	309.33	561.84
2	90	101	309.88	562.08
2	90	102	309.56	562.35
2	90	103	309.14	562.6
2	90	104	308.96	564.1
2	90	105	308.34	562.62
2	90	106	307.52	564.93
2	90	107	307.79	563.42
2	90	108	307.61	563.63
2	90	109	307.87	562.8
2	90	110	307.91	564.04
2	90	111	307.45	563.2
2	90	112	306.46	562.71
2	90	113	307.11	563.99
2	90	114	307.19	563.39
2	90	115	307.18	563.43
2	90	116	306.41	564.53
2	90	117	305.72	563.73
2	90	118	304.38	564.19
2	90	119	303.34	564.38
2	90	120	302.92	565.49
2	90	121	302.19	565.17
2	90	122	301.62	563.95
2	90	123	301.7	565.1
2	90	124	301.36	564.11
2	90	125	300.44	563.66
2	90	126	301.01	563.96
2	90	127	299.77	565.14
2	90	128	300.61	565.35
2	90	129	299.44	565.91
2	90	130	299.68	565.88
2	90	131	299.57	566.05
2	90	132	300.05	566.56
2	90	133	298.78	565.26
2	90	134	299.5	566.72
2	90	135	299.22	566.55
2	90	136	298.86	565.94
2	90	137	299.54	565.36
2	90	138	298.83	566.92
2	90	139	299.18	564.97
2	90	140	298.8	567.49
2	90	141	299.23	566.59
2	90	142	300.17	566.73
2	90	143	299.09	566.95
2	90	144	299.86	566
2	90	145	299.8	565.49
2	90	146	300.89	564.85
2	90	147	300.43	564.93
2	90	148	300.87	563.73
2	90	149	300.94	563.99
2	90	150	300.87	564.02
2	90	151	300.29	564.36
2	90	152	301.74	563.53
2	90	153	301.52	564.3
2	90	154	302.43	563.54
2	90	155	303.29	562.94
2	90	156	303.64	563.26
2	90	157	303.42	562.73
2	90	158	303.59	562.44
2	90	159	303.03	563.72
2	90	160	303.76	563.19
2	90	161	303.95	561.95
2	90	162	304.11	563.11
2	90	163	304.47	563.12
2	90	164	304.82	562.99
2	90	165	305.61	563.87
2	90	166	305.48	563.63
2	90	167	305.42	564.23
2	90	168	307.23	564.2
2	90	169	306.9	562.87
2	90	170	307.17	563
2	90	171	307.71	563.04
2	90	172	309	562.09
2	90	173	308.43	563.3
2	90	174	309.63	561.42
2	90	175	309.54	562.26
2	90	176	309.86	562.26
2	90	177	310.81	560.74
2	90	178	310.85	560.72
2	90	179	310.52	558.69
2	90	180	310.83	558.13
2	90	181	309.64	558.8
2	90	182	310.02	557.84
2	90	183	310.85	558.15
2	90	184	310.62	557.19
2	90	185	310.86	557.16
2	90	186	310.68	556.66
2	90	187	310.67	555.94
2	90	188	311.04	555.45
2	90	189	311.45	555.66
2	90	190	312	554.52
2	90	191	311.81	555.18
2	90	192	312	555.34
2	90	193	312.29	555.32
2	90	194	311.99	555.36
2	90	195	311.77	555.28
2	90	196	312.01	554.62
2	90	197	312.81	554.95
2	90	198	312.86	555.52
2	90	199	312.48	554.41
2	90	200	312.29	556.36
2	91	1	516.18	310.79
2	91	2	514.94	310.7
2	91	3	513.8	310.65
2	91	4	513.87	310.87
2	91	5	513.29	311.43
2	91	6	512.26	311.85
2	91	7	512.07	312.87
2	91	8	511.96	313.19
2	91	9	512.31	313.8
2	91	10	511.27	314.38
2	91	11	511.04	315.43
2	91	12	511.95	315.12
2	91	13	511.82	316.28
2	91	14	511.03	315.79
2	91	15	511.82	316.15
2	91	16	511.45	315.95
2	91	17	511.7	316.6
2	91	18	511.5	316.87
2	91	19	510.17	317.16
2	91	20	510.18	317.22
2	91	21	509.71	317.27
2	91	22	509.4	317.66
2	91	23	510.45	318.8
2	91	24	509.97	319.36
2	91	25	508.28	319.58
2	91	26	508.15	320.89
2	91	27	506.85	321.07
2	91	28	506.57	321.81
2	91	29	506.29	322.34
2	91	30	505.1	323.28
2	91	31	504.44	324.54
2	91	32	502.47	326.65
2	91	33	500.63	327.42
2	91	34	499.68	329.84
2	91	35	498.23	331.73
2	91	36	496.95	333.39
2	91	37	495.37	334.3
2	91	38	494.71	336.4
2	91	39	493.43	336.38
2	91	40	493.19	337.49
2	91	41	492.22	337.41
2	91	42	490.47	338.07
2	91	43	489.43	339.39
2	91	44	489.76	340.39
2	91	45	487.38	341.87
2	91	46	487.42	340.78
2	91	47	486.2	341.54
2	91	48	486.78	342
2	91	49	486.15	342.27
2	91	50	485.7	341.79
2	91	51	485.44	343.17
2	91	52	485.16	344.26
2	91	53	484.26	343.67
2	91	54	484.09	343.78
2	91	55	483.18	344.99
2	91	56	483.14	344.72
2	91	57	481.99	345.18
2	91	58	481.13	346.62
2	91	59	480.3	348.05
2	91	60	479.72	349.56
2	91	61	478.66	350.05
2	91	62	476.9	350.15
2	91	63	476.47	351.18
2	91	64	475.6	352.09
2	91	65	474.86	352.55
2	91	66	473.95	352.61
2	91	67	472.29	353.71
2	91	68	472.12	353.92
2	91	69	470.42	355.28
2	91	70	468.65	355.7
2	91	71	468.05	356.8
2	91	72	467.17	356.11
2	91	73	466.18	358.74
2	91	74	465.78	358.35
2	91	75	465.71	358.04
2	91	76	464.26	357.92
2	91	77	464.24	359.42
2	91	78	464.23	360.13
2	91	79	464.05	360.22
2	91	80	463.37	361.19
2	91	81	463.68	360.82
2	91	82	463.15	360.32
2	91	83	462.42	361.43
2	91	84	461.78	361.39
2	91	85	461.6	362.29
2	91	86	460.85	362.28
2	91	87	459.95	363.22
2	91	88	459.17	362.34
2	91	89	458.08	362.48
2	91	90	457.64	363.03
2	91	91	456.65	362.83
2	91	92	456.11	364.8
2	91	93	455.09	364.25
2	91	94	453.87	365.73
2	91	95	452.77	366.84
2	91	96	451.49	368.72
2	91	97	449.69	368.51
2	91	98	448.09	370.07
2	91	99	447.44	371.79
2	91	100	446.16	371.98
2	91	101	445.18	372.27
2	91	102	444.36	373.19
2	91	103	443.5	374.08
2	91	104	442.98	376
2	91	105	441.87	374.89
2	91	106	440.91	377.24
2	91	107	440.46	377.43
2	91	108	439.39	378
2	91	109	439.07	378.7
2	91	110	438.04	381.09
2	91	111	437.02	381.77
2	91	112	435.7	382.35
2	91	113	434.38	385.47
2	91	114	432.74	386.93
2	91	115	431.13	388.98
2	91	116	429.25	391.01
2	91	117	427.45	391.37
2	91	118	425.97	392.02
2	91	119	425.4	392.15
2	91	120	425.2	393.65
2	91	121	424.57	393.41
2	91	122	424	392.31
2	91	123	424.51	393.6
2	91	124	424.26	392.5
2	91	125	423.26	392.48
2	91	126	423.15	393.43
2	91	127	422.19	395
2	91	128	421.56	395.88
2	91	129	420.09	397.02
2	91	130	419.45	397.47
2	91	131	416.48	400
2	91	132	414.97	402.22
2	91	133	413.32	402.3
2	91	134	413.29	404.26
2	91	135	412.7	404.14
2	91	136	411.92	404.22
2	91	137	411.7	403.9
2	91	138	410.03	406.41
2	91	139	409.05	405.22
2	91	140	408	407.52
2	91	141	408.01	406.95
2	91	142	407.85	407.79
2	91	143	406.26	408.51
2	91	144	406.13	408.67
2	91	145	405.48	409.04
2	91	146	405.56	409.14
2	91	147	404.88	409.62
2	91	148	404.25	409.21
2	91	149	403.62	409.39
2	91	150	402.71	410.15
2	91	151	401.74	410.94
2	91	152	401.91	410.76
2	91	153	401.03	411.26
2	91	154	400.28	411.13
2	91	155	399.68	411.42
2	91	156	400	412.19
2	91	157	400.33	412.14
2	91	158	400.68	412.07
2	91	159	401.49	413.52
2	91	160	402.97	413.15
2	91	161	403.72	412.21
2	91	162	404.56	413.29
2	91	163	405.29	413.64
2	91	164	405.42	414.2
2	91	165	406.15	415.8
2	91	166	405.53	416.59
2	91	167	403.79	419.19
2	91	168	404.68	420.17
2	91	169	403.47	419.63
2	91	170	402.47	420.4
2	91	171	401.85	421.54
2	91	172	402.05	421.94
2	91	173	401.22	424.39
2	91	174	401.5	424.15
2	91	175	400.44	426.59
2	91	176	400.13	428.05
2	91	177	400.45	427.95
2	91	178	400.51	429.76
2	91	179	400.65	429.06
2	91	180	400.72	429.64
2	91	181	399.26	431.86
2	91	182	398.87	431.99
2	91	183	399.8	433.89
2	91	184	399.22	434.5
2	91	185	398.61	436.04
2	91	186	396.83	437.72
2	91	187	395.79	438.72
2	91	188	395.61	439.88
2	91	189	395.02	440.95
2	91	190	394.32	441.97
2	91	191	393.4	443.06
2	91	192	393.42	443.45
2	91	193	393.71	443.64
2	91	194	393.1	443.96
2	91	195	392.28	444
2	91	196	391.76	443.96
2	91	197	392.27	444.43
2	91	198	391.43	445.88
2	91	199	390.16	445.99
2	91	200	389.89	449.16
2	92	1	564.93	460.01
2	92	2	563.28	459.41
2	92	3	562.24	458.92
2	92	4	562.01	458.3
2	92	5	561.21	458.23
2	92	6	561.53	457.33
2	92	7	561.6	457.46
2	92	8	562.48	457.48
2	92	9	563.78	459.25
2	92	10	564.85	460.93
2	92	11	565.39	463.3
2	92	12	567.45	462.81
2	92	13	567.73	465.03
2	92	14	568.12	464.29
2	92	15	569.36	465.23
2	92	16	569.89	465.84
2	92	17	571.53	467.24
2	92	18	573.42	467.52
2	92	19	573.33	468.52
2	92	20	574.23	468.96
2	92	21	574.33	468.66
2	92	22	574.78	469.55
2	92	23	576.52	470.54
2	92	24	577.36	470.55
2	92	25	577.81	470.02
2	92	26	577.61	472.05
2	92	27	577.92	471.33
2	92	28	579.02	471.75
2	92	29	580.06	471.35
2	92	30	579.84	470.89
2	92	31	580.72	471.59
2	92	32	581.22	472.51
2	92	33	581.99	472.28
2	92	34	582.64	473.61
2	92	35	583.13	473.76
2	92	36	583.93	473.93
2	92	37	584.54	474.46
2	92	38	585.4	475.49
2	92	39	586.27	476.11
2	92	40	586.94	476.59
2	92	41	588.06	476.48
2	92	42	588.01	477.77
2	92	43	588.84	478.73
2	92	44	590.7	479.75
2	92	45	589.68	481.86
2	92	46	592.07	481.47
2	92	47	592.63	483.61
2	92	48	594.81	485.27
2	92	49	595.82	486.56
2	92	50	597.36	486.52
2	92	51	598.32	488.16
2	92	52	599.66	490.26
2	92	53	600.85	490.9
2	92	54	602.06	491.75
2	92	55	602.95	494.05
2	92	56	605.14	494.71
2	92	57	605.53	495.85
2	92	58	606.6	497.35
2	92	59	607.32	498.6
2	92	60	608.23	499.96
2	92	61	609.49	501.51
2	92	62	610.86	502.92
2	92	63	612.12	505.2
2	92	64	613.58	507
2	92	65	616.22	509.57
2	92	66	618.04	511.19
2	92	67	618.7	513.51
2	92	68	620.73	514.08
2	92	69	622.04	515.67
2	92	70	622.85	516.5
2	92	71	624.14	517.31
2	92	72	625.74	516.77
2	92	73	626.96	519.1
2	92	74	627.98	518.87
2	92	75	629.7	518.7
2	92	76	630.13	519.75
2	92	77	631.09	519.81
2	92	78	632.36	521.31
2	92	79	632.97	521.7
2	92	80	633.67	523.18
2	92	81	635.31	522.58
2	92	82	636.47	523.79
2	92	83	637.79	525.55
2	92	84	640.11	527.28
2	92	85	641.41	529.58
2	92	86	642.11	530.92
2	92	87	642.62	532.3
2	92	88	643.53	532.46
2	92	89	643.74	533.4
2	92	90	644.46	533.5
2	92	91	644.73	534.74
2	92	92	645.84	535.97
2	92	93	646.19	536.92
2	92	94	647.17	538.03
2	92	95	647.9	539.84
2	92	96	649.3	541.79
2	92	97	650.33	543.1
2	92	98	651.11	544.5
2	92	99	653.17	546.38
2	92	100	654.93	547.96
2	92	101	657.11	549.6
2	92	102	659.84	552.33
2	92	103	661.53	555.45
2	92	104	662.65	558.53
2	92	105	664.06	559.79
2	92	106	663.55	561.99
2	92	107	665.5	563.04
2	92	108	666.3	564.79
2	92	109	667.89	565.69
2	92	110	668.81	567.88
2	92	111	670.26	570.37
2	92	112	672.45	573.97
2	92	113	675	578.08
2	92	114	676.71	580.46
2	92	115	677.74	582.34
2	92	116	677.8	584.69
2	92	117	678.22	585.79
2	92	118	677.97	587.16
2	92	119	678.78	588.29
2	92	120	679.55	589.85
2	92	121	679.38	590.26
2	92	122	678.62	589.76
2	92	123	677.81	590.27
2	92	124	677.06	589.66
2	92	125	675.7	589.17
2	92	126	675.6	589.28
2	92	127	674.57	590.33
2	92	128	675.56	591.05
2	92	129	675.13	591.89
2	92	130	676.11	592.28
2	92	131	675.9	592.85
2	92	132	676.94	594.09
2	92	133	675.88	594.83
2	92	134	676.96	597.12
2	92	135	677	597.98
2	92	136	676.53	598.68
2	92	137	677.6	599.46
2	92	138	677.38	602.08
2	92	139	678.7	602.88
2	92	140	679.01	605.88
2	92	141	680.56	606.58
2	92	142	681.65	607.96
2	92	143	681.51	611.42
2	92	144	683.59	613.58
2	92	145	684.65	616.14
2	92	146	686.59	618.15
2	92	147	686.41	620.08
2	92	148	687.26	621.39
2	92	149	687.95	623.33
2	92	150	688.38	625.27
2	92	151	688.07	626.6
2	92	152	689.14	626.99
2	92	153	688.18	627.89
2	92	154	688.23	628.72
2	92	155	688.42	629.44
2	92	156	689.26	629.99
2	92	157	690.13	630.62
2	92	158	691.09	631.59
2	92	159	691.11	633.55
2	92	160	692.53	635.38
2	92	161	693.72	636.6
2	92	162	693.94	638.01
2	92	163	694.97	639.59
2	92	164	695.83	640.74
2	92	165	696.85	641.98
2	92	166	697.09	642.77
2	92	167	696.64	643.85
2	92	168	698.67	644.24
2	92	169	698.97	644.91
2	92	170	699.48	646.03
2	92	171	700.06	647.51
2	92	172	701.18	648.04
2	92	173	700.22	650.49
2	92	174	701.65	650.87
2	92	175	700.94	652.1
2	92	176	700.52	653.33
2	92	177	701.85	653.4
2	92	178	701.53	654.03
2	92	179	702.02	653.93
2	92	180	701.64	654.15
2	92	181	699.86	654.62
2	92	182	700.53	654.83
2	92	183	701.64	655.36
2	92	184	701.92	655.87
2	92	185	701.91	656.07
2	92	186	701.74	655.87
2	92	187	701.61	656.09
2	92	188	702.18	656.98
2	92	189	702.33	657.74
2	92	190	703.7	658.3
2	92	191	703.82	658.91
2	92	192	704.42	660.11
2	92	193	704.99	661.04
2	92	194	705.6	663.24
2	92	195	706.76	665.56
2	92	196	708.2	667.81
2	92	197	710.18	670.74
2	92	198	711.73	674.1
2	92	199	712.79	676.4
2	92	200	713.86	680.14
2	93	1	579.54	410.84
2	93	2	579.28	410.35
2	93	3	579.01	410.16
2	93	4	579.97	411.62
2	93	5	580.03	413.64
2	93	6	580.22	414.33
2	93	7	580.63	415.03
2	93	8	581.39	415.34
2	93	9	582.19	415.68
2	93	10	581.83	416.17
2	93	11	581.64	417.08
2	93	12	582.9	417.1
2	93	13	582.92	418.07
2	93	14	582.91	417.89
2	93	15	583.97	418.14
2	93	16	583.75	418.03
2	93	17	584.56	418.3
2	93	18	585.3	418.7
2	93	19	584.72	418.9
2	93	20	584.81	418.14
2	93	21	584.44	417.02
2	93	22	584.64	416.89
2	93	23	585.78	417.68
2	93	24	585.67	417.69
2	93	25	585.1	417.21
2	93	26	584.89	418.34
2	93	27	584.47	417.79
2	93	28	585.34	418.32
2	93	29	586.4	418.74
2	93	30	586.16	419.05
2	93	31	586.86	419.98
2	93	32	587.46	420.65
2	93	33	587.21	421.24
2	93	34	587.5	421.8
2	93	35	587.65	422.39
2	93	36	588.53	423.46
2	93	37	589.3	424.06
2	93	38	590.33	424.69
2	93	39	590.67	425.16
2	93	40	590.95	424.74
2	93	41	591.56	424.98
2	93	42	590.7	425.03
2	93	43	590.81	425.01
2	93	44	592.61	424.73
2	93	45	591.39	424.91
2	93	46	592.73	424.33
2	93	47	592.14	424.15
2	93	48	593.39	424.22
2	93	49	593.46	424.19
2	93	50	594.17	423.65
2	93	51	594.93	423.66
2	93	52	595.28	423.61
2	93	53	594.71	422.72
2	93	54	595.49	422.33
2	93	55	595.25	422.98
2	93	56	596.43	421.83
2	93	57	596.65	421.63
2	93	58	597.12	422.24
2	93	59	596.94	422.44
2	93	60	596.74	422.17
2	93	61	596.74	421.13
2	93	62	596.27	420.21
2	93	63	596.44	419.74
2	93	64	596.69	419.06
2	93	65	596.96	418.71
2	93	66	597.08	417.98
2	93	67	596.08	417.6
2	93	68	597.11	417.44
2	93	69	596.62	418.1
2	93	70	596.36	417.95
2	93	71	596.88	418.44
2	93	72	597.44	418.91
2	93	73	597.89	419.65
2	93	74	598.25	419.72
2	93	75	598.89	419.59
2	93	76	597.95	419.79
2	93	77	598.79	420.61
2	93	78	598.43	421.68
2	93	79	598.03	422.04
2	93	80	598.06	422.45
2	93	81	599.63	422.69
2	93	82	598.72	423.04
2	93	83	598.4	423.72
2	93	84	598.69	423.31
2	93	85	598.09	423.25
2	93	86	598.21	422.99
2	93	87	598.14	422.36
2	93	88	598.37	422.04
2	93	89	597.68	421.62
2	93	90	598.25	421.38
2	93	91	597.75	420.82
2	93	92	598.6	420.87
2	93	93	597.39	420.37
2	93	94	598.09	419.82
2	93	95	598.18	419.89
2	93	96	598.56	420.28
2	93	97	597.61	419.7
2	93	98	597.29	418.98
2	93	99	598.36	419.06
2	93	100	598.02	418.82
2	93	101	597.76	418.02
2	93	102	597.66	417.32
2	93	103	597.27	416.54
2	93	104	597.92	416.2
2	93	105	597.26	415.84
2	93	106	597.1	416.38
2	93	107	597.26	416.15
2	93	108	597.17	416.19
2	93	109	597.54	416.08
2	93	110	597.71	416.29
2	93	111	597.22	416.27
2	93	112	597	416.25
2	93	113	597.43	416.63
2	93	114	597.83	416.91
2	93	115	597.82	416.88
2	93	116	597.18	417.08
2	93	117	596.65	416.75
2	93	118	596.2	417.03
2	93	119	596.32	416.9
2	93	120	596.44	417.03
2	93	121	596.33	416.96
2	93	122	595.96	416.55
2	93	123	596.72	416.3
2	93	124	597.09	416.06
2	93	125	595.9	415.84
2	93	126	596.57	415.89
2	93	127	596.03	416.19
2	93	128	596.9	415.98
2	93	129	595.91	415.98
2	93	130	596.77	415.96
2	93	131	596.52	415.82
2	93	132	597.72	416.19
2	93	133	596.54	415.72
2	93	134	597.71	415.54
2	93	135	597.41	415.14
2	93	136	597.1	415.31
2	93	137	597.17	415.03
2	93	138	596.23	415.39
2	93	139	596.28	414.83
2	93	140	595.7	414.36
2	93	141	596.64	413.82
2	93	142	597.34	413.37
2	93	143	596.38	413.55
2	93	144	596.65	412.93
2	93	145	596.56	412.23
2	93	146	597.58	411.44
2	93	147	597.13	410.68
2	93	148	596.73	409.7
2	93	149	596.72	408.99
2	93	150	596.7	408.27
2	93	151	595.82	407.59
2	93	152	596.8	406.48
2	93	153	595.94	405.86
2	93	154	595.89	404.99
2	93	155	596.1	403.92
2	93	156	596.18	403.12
2	93	157	596.01	402.46
2	93	158	596.03	401.29
2	93	159	595.52	400.71
2	93	160	595.3	399.53
2	93	161	595.06	398.03
2	93	162	595	397.52
2	93	163	595.56	396.69
2	93	164	595.08	396.07
2	93	165	595.64	395.53
2	93	166	595.55	394.65
2	93	167	594.66	393.73
2	93	168	595.74	392.98
2	93	169	595.58	391.77
2	93	170	595.06	391.03
2	93	171	595.45	390.43
2	93	172	596.06	389.57
2	93	173	595.4	389.31
2	93	174	596.7	388.89
2	93	175	596.39	388.34
2	93	176	596.04	388.23
2	93	177	596.73	387.3
2	93	178	596.92	386.55
2	93	179	596.69	385.11
2	93	180	596.9	384.56
2	93	181	595.59	384.02
2	93	182	595.55	382.98
2	93	183	596.52	382.49
2	93	184	596.74	381.62
2	93	185	596.89	380.84
2	93	186	596.72	379.98
2	93	187	596.69	379.13
2	93	188	596.95	378.41
2	93	189	596.7	377.74
2	93	190	597.36	376.94
2	93	191	597.07	376.25
2	93	192	596.79	376.23
2	93	193	597.1	375.65
2	93	194	596.58	375.38
2	93	195	596.42	374.85
2	93	196	596.68	374.74
2	93	197	597.26	374.43
2	93	198	597.34	374.37
2	93	199	596.92	373.69
2	93	200	597.02	374.01
2	94	1	89.875	283.62
2	94	2	88.627	283.18
2	94	3	88.586	282.75
2	94	4	88.264	282.27
2	94	5	88.427	281.24
2	94	6	88.532	280.67
2	94	7	87.829	279.47
2	94	8	87.45	278.63
2	94	9	86.458	278.69
2	94	10	86.058	278.99
2	94	11	85.79	278.74
2	94	12	85.501	278.26
2	94	13	85.666	278.7
2	94	14	84.157	278.33
2	94	15	84.925	277.45
2	94	16	84.15	278.29
2	94	17	83.733	277.56
2	94	18	83.727	277
2	94	19	82.681	277.01
2	94	20	83.567	276.77
2	94	21	82.756	276.91
2	94	22	83.49	277.11
2	94	23	83.881	276.92
2	94	24	83.264	277.21
2	94	25	83.405	277.45
2	94	26	82.625	278.41
2	94	27	81.589	277.29
2	94	28	80.933	277.35
2	94	29	79.133	276.12
2	94	30	78.763	275.26
2	94	31	79.007	274.62
2	94	32	77.996	275.47
2	94	33	77.759	274.6
2	94	34	77.353	274.29
2	94	35	77.608	273.1
2	94	36	76.201	273.05
2	94	37	75.025	272.75
2	94	38	74.558	272.22
2	94	39	74.503	271.83
2	94	40	73.456	270.93
2	94	41	72.213	269.56
2	94	42	72.419	268.58
2	94	43	72.115	268.41
2	94	44	72.051	267.27
2	94	45	71.222	266.31
2	94	46	71.012	264.59
2	94	47	69.835	263.66
2	94	48	70.455	263.45
2	94	49	69.269	263
2	94	50	69.83	260.4
2	94	51	69.654	259.65
2	94	52	69.532	257.5
2	94	53	68.474	255.86
2	94	54	69.134	253.44
2	94	55	69.307	253.32
2	94	56	68.356	252.95
2	94	57	68.527	254.04
2	94	58	68.606	254.05
2	94	59	67.73	254.19
2	94	60	67.814	253.66
2	94	61	68.053	252.62
2	94	62	67.047	252.72
2	94	63	67.54	251.32
2	94	64	67.999	249.93
2	94	65	67.734	247.76
2	94	66	68.514	246.23
2	94	67	69.219	245.69
2	94	68	68.898	243.86
2	94	69	68.899	244.18
2	94	70	68.529	243.55
2	94	71	69.346	243.61
2	94	72	70.143	243.32
2	94	73	70.018	243.12
2	94	74	70.355	243.03
2	94	75	70.477	242.32
2	94	76	70.689	242.29
2	94	77	70.464	241.41
2	94	78	69.943	240.83
2	94	79	70.826	241.07
2	94	80	70.552	241.02
2	94	81	69.882	240.63
2	94	82	70.491	240.41
2	94	83	70.23	240.58
2	94	84	69.881	240.24
2	94	85	70.533	240.95
2	94	86	70.246	240.91
2	94	87	70.403	241.74
2	94	88	69.209	241.9
2	94	89	69.862	242.55
2	94	90	71.129	242.96
2	94	91	70.71	243.53
2	94	92	71.006	244.15
2	94	93	70.952	245.2
2	94	94	71.97	245.85
2	94	95	71.814	247.22
2	94	96	70.605	248.9
2	94	97	71.947	250.88
2	94	98	70.93	252.98
2	94	99	72.023	254.93
2	94	100	71.791	256.1
2	94	101	72.177	257.76
2	94	102	71.698	259.19
2	94	103	71.667	259.88
2	94	104	71.713	260.72
2	94	105	71.786	261.32
2	94	106	71.014	261.92
2	94	107	71.315	262.83
2	94	108	70.689	263.04
2	94	109	72.191	262.79
2	94	110	72.032	262.76
2	94	111	71.943	262.04
2	94	112	70.779	260.91
2	94	113	71.102	260.01
2	94	114	71.49	257.58
2	94	115	71.155	256.08
2	94	116	70.837	255.39
2	94	117	72.434	254.67
2	94	118	71.857	254.1
2	94	119	72.209	254.4
2	94	120	73.562	254.87
2	94	121	73.19	255.13
2	94	122	73.483	254.21
2	94	123	74.79	255.83
2	94	124	75.392	256.44
2	94	125	74.31	256.06
2	94	126	75.747	255.29
2	94	127	75.452	255.43
2	94	128	76.724	256
2	94	129	75.65	255.61
2	94	130	77.287	255.74
2	94	131	76.358	255.51
2	94	132	77.342	255.28
2	94	133	77.559	256.06
2	94	134	78.592	255.94
2	94	135	78.908	255.96
2	94	136	78.752	255.25
2	94	137	79.383	255.5
2	94	138	79.298	256.92
2	94	139	79.787	257.63
2	94	140	80.123	257.91
2	94	141	81.264	258.34
2	94	142	81.53	259.42
2	94	143	81.897	260.49
2	94	144	82.955	261.89
2	94	145	84.108	262.09
2	94	146	84.24	262.36
2	94	147	83.278	263.21
2	94	148	83.923	263.65
2	94	149	83.953	264.49
2	94	150	83.411	265.1
2	94	151	81.993	265.92
2	94	152	82.886	266.22
2	94	153	81.939	266.76
2	94	154	82.373	266.85
2	94	155	82.225	267.1
2	94	156	81.328	267.35
2	94	157	81.135	266.96
2	94	158	80.748	266.69
2	94	159	80.221	267.31
2	94	160	80.447	267.95
2	94	161	79.462	267.94
2	94	162	80.356	268.34
2	94	163	80.214	268.69
2	94	164	79.609	268.89
2	94	165	77.707	268.8
2	94	166	78.002	268.85
2	94	167	77.418	269.09
2	94	168	78.415	270.21
2	94	169	77.8	271.45
2	94	170	78.288	273.38
2	94	171	77.387	276.08
2	94	172	78.816	279.1
2	94	173	78.799	283.22
2	94	174	79.73	285.83
2	94	175	80.586	288.01
2	94	176	80.263	290
2	94	177	81.383	292.12
2	94	178	81.731	293.38
2	94	179	81.049	294.64
2	94	180	80.776	295.68
2	94	181	80.046	297.54
2	94	182	79.808	298.85
2	94	183	80.535	299.22
2	94	184	79.869	299.04
2	94	185	79.858	299.34
2	94	186	79.206	298.57
2	94	187	79.195	297.88
2	94	188	79.079	297.33
2	94	189	78.744	296.9
2	94	190	78.662	296.26
2	94	191	78.841	295.61
2	94	192	78.412	295.88
2	94	193	77.921	296.1
2	94	194	77.046	295.75
2	94	195	77.334	295.44
2	94	196	77.194	294.94
2	94	197	77.287	294.67
2	94	198	75.732	295.54
2	94	199	77.447	295.32
2	94	200	76.526	296.62
2	95	1	192.11	155.45
2	95	2	191.77	156.49
2	95	3	192.4	157.53
2	95	4	192.71	158.73
2	95	5	193.78	160.44
2	95	6	193.96	161.9
2	95	7	193.37	163.42
2	95	8	193.58	165.02
2	95	9	193.57	166.75
2	95	10	193.89	168.39
2	95	11	193.35	169.92
2	95	12	193.74	171.54
2	95	13	193.69	173.35
2	95	14	191.96	174.57
2	95	15	192.93	175.15
2	95	16	192.45	176
2	95	17	192.64	176.61
2	95	18	192.65	177.28
2	95	19	191.67	178.01
2	95	20	192.63	178.76
2	95	21	191.68	179.52
2	95	22	192.63	180.31
2	95	23	192.8	180.98
2	95	24	192.36	181.06
2	95	25	193.21	181.77
2	95	26	193.44	181.85
2	95	27	193.32	181.7
2	95	28	193.67	181.83
2	95	29	192.57	181.69
2	95	30	192.82	181.74
2	95	31	193.11	181.68
2	95	32	192.26	181.76
2	95	33	191.76	181.47
2	95	34	192.1	181.76
2	95	35	192.12	181.74
2	95	36	190.69	181.87
2	95	37	189.45	182.8
2	95	38	189.29	183.71
2	95	39	190.01	184.58
2	95	40	189.85	185.37
2	95	41	188.3	185.96
2	95	42	187.82	186.74
2	95	43	187.65	187.74
2	95	44	188.19	188.35
2	95	45	187.69	189.22
2	95	46	187.95	189.79
2	95	47	186.6	190.02
2	95	48	186.76	190.74
2	95	49	186.19	191.55
2	95	50	186.55	192.01
2	95	51	186.13	192.19
2	95	52	186.55	192.2
2	95	53	185.54	192.26
2	95	54	186.06	192.33
2	95	55	186.41	192.38
2	95	56	185.32	192.89
2	95	57	185.6	192.97
2	95	58	185.69	193.09
2	95	59	184.8	193.14
2	95	60	184.91	193.51
2	95	61	184.78	194.56
2	95	62	183.97	195.08
2	95	63	184.34	195.95
2	95	64	184.72	196.7
2	95	65	183.9	197.39
2	95	66	184.07	198.34
2	95	67	184.48	199.21
2	95	68	183.46	199.7
2	95	69	183.3	200.6
2	95	70	182.44	201.25
2	95	71	182.84	202.18
2	95	72	183.32	202.88
2	95	73	182.7	203.7
2	95	74	182.94	204.41
2	95	75	182.74	204.38
2	95	76	183.71	204.62
2	95	77	182.99	205.26
2	95	78	182.91	206.16
2	95	79	183.57	207.01
2	95	80	183.37	207.91
2	95	81	182.49	208.63
2	95	82	182.43	209.6
2	95	83	182.42	210.57
2	95	84	181.9	211.38
2	95	85	182.69	212.52
2	95	86	182.99	213.99
2	95	87	183.15	214.98
2	95	88	181.58	216.4
2	95	89	181.79	217.27
2	95	90	182.01	217.96
2	95	91	181.74	218.69
2	95	92	181.07	219.45
2	95	93	181.26	220.18
2	95	94	182.2	220.95
2	95	95	182.21	221.83
2	95	96	180.81	222.66
2	95	97	181.45	223.41
2	95	98	180.56	224.32
2	95	99	181.47	225.16
2	95	100	181.13	225.88
2	95	101	181.63	226.82
2	95	102	181.1	227.96
2	95	103	181.36	229.6
2	95	104	181.44	231.42
2	95	105	181.12	233.04
2	95	106	180.47	234.58
2	95	107	180.72	236.19
2	95	108	179.88	237.55
2	95	109	180.61	239.14
2	95	110	179.95	241.66
2	95	111	179.9	244.39
2	95	112	178.81	247.6
2	95	113	179.42	250.36
2	95	114	179.66	252.38
2	95	115	179.02	254.77
2	95	116	178.68	256.66
2	95	117	179.87	258.27
2	95	118	178.47	259.53
2	95	119	178.1	261.05
2	95	120	178.66	262.61
2	95	121	178.42	264.08
2	95	122	177.81	264.69
2	95	123	178.56	265.8
2	95	124	178.22	267.3
2	95	125	177.09	267.99
2	95	126	178.58	268.93
2	95	127	177.51	269.73
2	95	128	178.07	270.81
2	95	129	176.86	272.3
2	95	130	177.91	275.35
2	95	131	177.12	277.8
2	95	132	178.15	280.09
2	95	133	178.46	282.06
2	95	134	179.45	284.16
2	95	135	180.65	286.24
2	95	136	180.38	288.42
2	95	137	181.03	290.9
2	95	138	180.79	293.44
2	95	139	181.14	295.23
2	95	140	181.28	296.82
2	95	141	182.5	298.29
2	95	142	181.61	299.77
2	95	143	181.3	301.17
2	95	144	181.85	302.44
2	95	145	182.16	303.52
2	95	146	182.58	304.66
2	95	147	181.53	306.53
2	95	148	182.21	308.37
2	95	149	182.42	309.58
2	95	150	182.12	311.21
2	95	151	181.61	312.39
2	95	152	182.56	313.04
2	95	153	181.54	314.6
2	95	154	181.91	315.56
2	95	155	182.76	316.31
2	95	156	182.95	317.45
2	95	157	183.68	318.95
2	95	158	183.91	319.58
2	95	159	184.09	320.5
2	95	160	184.78	321.08
2	95	161	183.86	321.65
2	95	162	185.17	322.77
2	95	163	185.68	323.42
2	95	164	185.47	324.37
2	95	165	184.35	325.22
2	95	166	186.22	326.34
2	95	167	185.82	327.64
2	95	168	186.6	328.47
2	95	169	186.09	329.26
2	95	170	186.68	329.77
2	95	171	185.39	330.72
2	95	172	186.13	331.11
2	95	173	185.67	332.17
2	95	174	185.65	332.87
2	95	175	185.98	333.87
2	95	176	185.73	334.57
2	95	177	186.14	335.49
2	95	178	186.65	336.53
2	95	179	186.02	337.05
2	95	180	186.6	338.07
2	95	181	185.96	338.76
2	95	182	186.48	339.92
2	95	183	187.31	340.43
2	95	184	186.71	341.17
2	95	185	187.55	342.1
2	95	186	187.65	342.58
2	95	187	188.5	343.44
2	95	188	189.35	344.46
2	95	189	189.84	345.28
2	95	190	189.88	346.17
2	95	191	190	346.74
2	95	192	190.57	347.66
2	95	193	191.07	350.06
2	95	194	190.88	352.35
2	95	195	192.08	354.65
2	95	196	192.68	356.52
2	95	197	193.2	357.64
2	95	198	192.34	359.32
2	95	199	194.1	361.01
2	95	200	194.15	364.8
2	96	1	445.1	236.26
2	96	2	444.65	235.39
2	96	3	444.65	235.19
2	96	4	444.35	235.07
2	96	5	445.32	234.87
2	96	6	445.94	234.54
2	96	7	446.09	233.9
2	96	8	446.42	233.4
2	96	9	447.39	234.11
2	96	10	448.63	234.19
2	96	11	448.39	233.83
2	96	12	448.91	233.17
2	96	13	449.73	233.27
2	96	14	449.27	232.66
2	96	15	450.95	231.5
2	96	16	450.89	231.9
2	96	17	451.68	232.05
2	96	18	452.47	231.96
2	96	19	452.15	231.87
2	96	20	453.79	231.44
2	96	21	453.42	231.7
2	96	22	454.31	231.79
2	96	23	454.53	231.45
2	96	24	454.74	232.03
2	96	25	455.66	232
2	96	26	455.53	232.92
2	96	27	455.69	231.58
2	96	28	456.1	231.43
2	96	29	456.04	231.17
2	96	30	456.75	230.91
2	96	31	458.07	230.41
2	96	32	458.94	229.81
2	96	33	460.26	227.83
2	96	34	461.77	226.51
2	96	35	463.35	225.23
2	96	36	463.14	224.03
2	96	37	462.72	223.02
2	96	38	463.06	222.62
2	96	39	464.08	222.08
2	96	40	464.17	221.71
2	96	41	464.28	222.06
2	96	42	465.05	223.18
2	96	43	465.74	224.8
2	96	44	466.34	225.12
2	96	45	466.45	225.99
2	96	46	466.92	225.6
2	96	47	466.5	225.37
2	96	48	467.15	225.12
2	96	49	466.5	225.14
2	96	50	467.1	223.68
2	96	51	466.94	224.32
2	96	52	467.56	223.87
2	96	53	467.26	224.11
2	96	54	467.9	223.42
2	96	55	468.25	223.01
2	96	56	468.22	221.49
2	96	57	469.25	220.41
2	96	58	469.88	219.7
2	96	59	469.99	218.53
2	96	60	470.74	218.58
2	96	61	471.72	217.21
2	96	62	471.44	216.17
2	96	63	472.48	216.21
2	96	64	473.01	215.61
2	96	65	472.99	214.77
2	96	66	473.04	214.77
2	96	67	474.12	215.41
2	96	68	473.58	214.05
2	96	69	473.75	214
2	96	70	473.32	213.19
2	96	71	474.3	212.87
2	96	72	474.89	212.41
2	96	73	475.01	211.65
2	96	74	475.23	210.98
2	96	75	475.2	210.5
2	96	76	475.89	210.38
2	96	77	475.48	209.68
2	96	78	476.02	209.49
2	96	79	476.76	209.44
2	96	80	476.54	209.61
2	96	81	476.41	208.91
2	96	82	476.88	208.8
2	96	83	476.8	209.07
2	96	84	476.24	208.41
2	96	85	476.86	208.58
2	96	86	476.73	207.97
2	96	87	476.98	207.95
2	96	88	475.56	207.08
2	96	89	476.45	207.06
2	96	90	477.44	206.84
2	96	91	477.23	206.34
2	96	92	477.37	205.95
2	96	93	477.47	205.4
2	96	94	478.27	205.27
2	96	95	478.51	205.24
2	96	96	477.23	204.18
2	96	97	478.37	203.44
2	96	98	477.58	202.95
2	96	99	478.42	202.52
2	96	100	477.89	201.28
2	96	101	478.49	200.96
2	96	102	478	200.42
2	96	103	478.17	200.49
2	96	104	478.37	200.74
2	96	105	478.11	200.6
2	96	106	477.3	200.88
2	96	107	477.79	201.03
2	96	108	476.38	200.2
2	96	109	477.42	199.49
2	96	110	477.17	199.73
2	96	111	477.38	200.19
2	96	112	476.32	200.33
2	96	113	476.97	200.44
2	96	114	477.14	201.11
2	96	115	476.59	201.27
2	96	116	476.25	201.91
2	96	117	477.72	201.89
2	96	118	476.18	201.82
2	96	119	475.85	202.04
2	96	120	476.43	202.88
2	96	121	476.01	203.64
2	96	122	475.22	203.37
2	96	123	476.4	204
2	96	124	476.46	204.71
2	96	125	475.26	205.32
2	96	126	475.86	206.13
2	96	127	475.19	206.8
2	96	128	475.76	206.89
2	96	129	474.41	207.45
2	96	130	475.51	207.34
2	96	131	474.61	207.38
2	96	132	474.53	207.35
2	96	133	474.25	207.57
2	96	134	474.9	207.54
2	96	135	475.29	207.45
2	96	136	473.99	207.14
2	96	137	474.57	207.2
2	96	138	474.52	207.39
2	96	139	474.78	207.01
2	96	140	474.98	207.35
2	96	141	476.18	207.21
2	96	142	475.47	207.41
2	96	143	475.62	207.3
2	96	144	476.57	207.54
2	96	145	477.27	206.91
2	96	146	477.84	207.12
2	96	147	476.93	207.73
2	96	148	477.53	208.32
2	96	149	477.61	208.68
2	96	150	477.02	209.9
2	96	151	475.81	211.04
2	96	152	476.55	212.26
2	96	153	475.91	213.93
2	96	154	476.02	214.18
2	96	155	475.97	214.95
2	96	156	475.58	216.25
2	96	157	476.01	216.86
2	96	158	475.4	217.15
2	96	159	474.87	217.26
2	96	160	475.53	217.27
2	96	161	474.43	216.81
2	96	162	475.49	217.57
2	96	163	475.65	217.58
2	96	164	475.85	217.53
2	96	165	474.78	218.06
2	96	166	476.2	217.99
2	96	167	475.19	217.95
2	96	168	475.72	218.1
2	96	169	475.27	218.47
2	96	170	474.88	218.81
2	96	171	473.89	219.22
2	96	172	474.28	219.56
2	96	173	473.61	219.86
2	96	174	473.35	219.69
2	96	175	474.1	218.89
2	96	176	473.83	218.33
2	96	177	474.93	218.45
2	96	178	475.23	218.43
2	96	179	474.3	218.45
2	96	180	474.05	218.57
2	96	181	473.57	218.81
2	96	182	473.43	219.26
2	96	183	473.68	219.75
2	96	184	472.5	219.77
2	96	185	472.81	220.06
2	96	186	471.56	220.44
2	96	187	472.01	220.52
2	96	188	472.3	220.86
2	96	189	472.25	221.34
2	96	190	472.39	221.43
2	96	191	472.58	222.24
2	96	192	472.5	223.02
2	96	193	473.02	224.04
2	96	194	472.37	224.67
2	96	195	472.97	225.67
2	96	196	472.6	226.45
2	96	197	472.57	227.09
2	96	198	471.14	228.09
2	96	199	472.29	228.89
2	96	200	472.08	229.99
2	97	1	622.1	339.89
2	97	2	621.95	338.89
2	97	3	622.1	338.94
2	97	4	621.7	338.72
2	97	5	623.07	339.38
2	97	6	624.54	339.45
2	97	7	624.64	338.58
2	97	8	625.61	337.83
2	97	9	625.55	338.73
2	97	10	625.8	338.92
2	97	11	625.08	338.81
2	97	12	624.84	338.43
2	97	13	624.74	339.52
2	97	14	622.91	339.28
2	97	15	623.47	339.11
2	97	16	622.53	339.89
2	97	17	622.19	339.19
2	97	18	621.68	339.15
2	97	19	620.33	339.61
2	97	20	620.83	339.39
2	97	21	619.76	339.96
2	97	22	619.85	340.4
2	97	23	619.74	339.92
2	97	24	618.68	340
2	97	25	618.37	340.49
2	97	26	617.87	341.52
2	97	27	617.72	340.16
2	97	28	617.42	340.72
2	97	29	616.13	340.13
2	97	30	615.78	340.1
2	97	31	615.38	340.74
2	97	32	614.15	341.27
2	97	33	613.88	340.6
2	97	34	613.18	341.53
2	97	35	613.23	341.04
2	97	36	612.11	341.29
2	97	37	611.68	341.07
2	97	38	612	341.12
2	97	39	613.62	340.81
2	97	40	614.44	340.57
2	97	41	613.74	339.81
2	97	42	613.68	339.81
2	97	43	612.96	340.25
2	97	44	613.49	339.83
2	97	45	613.28	340
2	97	46	613.34	339.65
2	97	47	611.91	339.41
2	97	48	612.45	339.98
2	97	49	611.68	340.26
2	97	50	611.91	339.06
2	97	51	611.71	339.41
2	97	52	611.55	339.4
2	97	53	611.29	339.47
2	97	54	612.32	339.11
2	97	55	612.62	338.51
2	97	56	612.34	337.27
2	97	57	612.68	336.82
2	97	58	613.09	337.47
2	97	59	612.58	337.06
2	97	60	612.96	337.79
2	97	61	613.05	337.4
2	97	62	612.09	337.09
2	97	63	612.07	337.64
2	97	64	612.07	337.8
2	97	65	611.24	337.37
2	97	66	611.13	337.53
2	97	67	611.63	339.28
2	97	68	610.54	337.96
2	97	69	609.94	338.9
2	97	70	609.13	338.03
2	97	71	609.38	338.28
2	97	72	609.62	337.55
2	97	73	608.43	338.18
2	97	74	607.56	337.89
2	97	75	606.58	337.23
2	97	76	605.88	338.54
2	97	77	603.98	338.02
2	97	78	603.09	338.39
2	97	79	601.9	339.09
2	97	80	599.76	339.19
2	97	81	598.19	339.26
2	97	82	597.34	339.8
2	97	83	596.15	340.6
2	97	84	594.43	340.39
2	97	85	593.93	341.23
2	97	86	592.76	340.8
2	97	87	591.85	341.85
2	97	88	589.62	341.74
2	97	89	588.53	343.42
2	97	90	588.41	343.52
2	97	91	588	344.43
2	97	92	587.63	344.17
2	97	93	587.9	344.44
2	97	94	588.7	344.03
2	97	95	588.46	344.9
2	97	96	587.27	345.33
2	97	97	587.79	345.08
2	97	98	587.01	345.85
2	97	99	588.26	345.33
2	97	100	587.95	343.88
2	97	101	588.03	343.02
2	97	102	587.94	342.28
2	97	103	587.54	341.8
2	97	104	587.44	342.17
2	97	105	585.96	341.8
2	97	106	584.8	341.7
2	97	107	583.66	342.45
2	97	108	582.24	341.4
2	97	109	582.91	340.12
2	97	110	582.29	341.12
2	97	111	582.2	340.93
2	97	112	581.23	341.06
2	97	113	581.82	341.38
2	97	114	582.67	340.42
2	97	115	582.18	339.89
2	97	116	582.68	339.22
2	97	117	583.94	338.94
2	97	118	583.25	338.11
2	97	119	583.1	337.77
2	97	120	584.21	337.9
2	97	121	584.19	337.29
2	97	122	584.55	335.43
2	97	123	586.81	336.26
2	97	124	588.03	335.93
2	97	125	587.61	335.24
2	97	126	589.08	334.78
2	97	127	588.37	334.18
2	97	128	590.22	333.69
2	97	129	588.66	333.13
2	97	130	589.68	332.82
2	97	131	588.27	332.79
2	97	132	588.6	332.46
2	97	133	588.85	332.61
2	97	134	589.24	332.01
2	97	135	589.47	331.96
2	97	136	588.6	330.82
2	97	137	588.23	330.7
2	97	138	587.39	331.16
2	97	139	586.85	331.12
2	97	140	586.42	331.38
2	97	141	586.6	331.23
2	97	142	585.36	331.82
2	97	143	585.22	331.16
2	97	144	585.52	332.31
2	97	145	585.86	331.43
2	97	146	586	330.82
2	97	147	585.91	330.96
2	97	148	586.31	330.38
2	97	149	586.75	330.34
2	97	150	586.65	330.73
2	97	151	585.37	330.85
2	97	152	586.17	330.18
2	97	153	585.02	330.74
2	97	154	584.11	330.07
2	97	155	583.17	330.09
2	97	156	581.71	330.98
2	97	157	580.31	331.4
2	97	158	579.44	331.58
2	97	159	578.12	331.65
2	97	160	578.23	331.66
2	97	161	576.96	330.64
2	97	162	576.79	331.72
2	97	163	576.43	330.84
2	97	164	576.14	330.25
2	97	165	575.19	330.2
2	97	166	575.24	329.91
2	97	167	574.64	329.58
2	97	168	574.99	329.58
2	97	169	574.79	330.16
2	97	170	574.71	329.01
2	97	171	573.82	329.8
2	97	172	572.9	329.24
2	97	173	571.88	330.5
2	97	174	571.35	329.85
2	97	175	571.29	330.12
2	97	176	570.84	329.99
2	97	177	571.51	330.1
2	97	178	572.31	329.83
2	97	179	571.45	329.48
2	97	180	570.21	330.03
2	97	181	568.4	330.63
2	97	182	567.57	331.82
2	97	183	567.75	330.85
2	97	184	566.1	330.78
2	97	185	564.57	332.19
2	97	186	562.29	331.84
2	97	187	560.34	332.24
2	97	188	559.16	333.83
2	97	189	558.13	333.82
2	97	190	557.09	334.04
2	97	191	556.56	334.17
2	97	192	555.83	334.71
2	97	193	555.45	335.77
2	97	194	554.55	335.31
2	97	195	555.24	335.71
2	97	196	555.34	335.81
2	97	197	555.43	335.53
2	97	198	552.77	336.97
2	97	199	552.8	337.37
2	97	200	551.3	338.96
2	98	1	575.42	497.68
2	98	2	573.34	497.41
2	98	3	572.14	498.13
2	98	4	570.92	498.57
2	98	5	570.38	499.34
2	98	6	569.71	499.32
2	98	7	568.93	498.72
2	98	8	568.37	497.94
2	98	9	568.65	498.48
2	98	10	568.83	498.51
2	98	11	568.78	498.24
2	98	12	569.13	497.52
2	98	13	570.05	497.96
2	98	14	570.36	496.92
2	98	15	570.7	496.05
2	98	16	571.12	497.01
2	98	17	571.33	496.43
2	98	18	571.28	496.47
2	98	19	570.78	496.91
2	98	20	570.74	496.75
2	98	21	570.54	497.36
2	98	22	570.06	497.9
2	98	23	569.93	497.14
2	98	24	569.69	497.33
2	98	25	569.28	497.5
2	98	26	568.93	498.71
2	98	27	568.3	497.55
2	98	28	568.22	497.96
2	98	29	568.08	497.15
2	98	30	567.53	496.44
2	98	31	567.78	496.81
2	98	32	567.44	497.53
2	98	33	567.52	496.78
2	98	34	567.63	497.68
2	98	35	567.73	497.24
2	98	36	567.24	497.67
2	98	37	566.66	497.49
2	98	38	566.77	497.82
2	98	39	567.1	497.58
2	98	40	566.83	497.59
2	98	41	566.82	497.44
2	98	42	567.15	497.9
2	98	43	567.05	498.24
2	98	44	567.14	498.22
2	98	45	567.04	499.02
2	98	46	567.45	498.54
2	98	47	567.63	498.31
2	98	48	567.98	498.92
2	98	49	568.05	499.32
2	98	50	568.09	498.04
2	98	51	568.02	499.27
2	98	52	568.01	499.25
2	98	53	567.84	499.48
2	98	54	568.01	499.25
2	98	55	568.01	499.27
2	98	56	567.81	497.84
2	98	57	567.97	497.38
2	98	58	567.78	497.98
2	98	59	567.93	497.65
2	98	60	567.96	498.3
2	98	61	567.79	497.98
2	98	62	567.9	497.66
2	98	63	567.95	498.28
2	98	64	567.98	498.51
2	98	65	567.67	497.96
2	98	66	568.01	498.16
2	98	67	567.96	499.9
2	98	68	567.91	498.46
2	98	69	568	499.32
2	98	70	567.68	498.68
2	98	71	568.01	498.91
2	98	72	567.97	499.05
2	98	73	567.94	499.29
2	98	74	567.92	499.2
2	98	75	567.88	498.44
2	98	76	567.82	499.4
2	98	77	567.85	498.39
2	98	78	567.7	498.75
2	98	79	567.91	498.41
2	98	80	567.71	498.74
2	98	81	567.92	497.66
2	98	82	567.95	497.72
2	98	83	567.97	498.31
2	98	84	567.73	497.99
2	98	85	567.9	498.44
2	98	86	567.77	497.87
2	98	87	567.74	497.99
2	98	88	567.83	496.83
2	98	89	567.77	497.6
2	98	90	567.73	497.08
2	98	91	567.7	497.55
2	98	92	567.71	497.55
2	98	93	567.91	497.7
2	98	94	567.84	497.26
2	98	95	567.71	498.05
2	98	96	567.75	498.6
2	98	97	567.77	498.45
2	98	98	567.67	499.22
2	98	99	567.88	498.96
2	98	100	567.68	498.4
2	98	101	567.62	498.24
2	98	102	567.71	498.41
2	98	103	567.78	498.51
2	98	104	567.72	499.17
2	98	105	567.73	499.22
2	98	106	567.69	499.21
2	98	107	567.77	499.39
2	98	108	567.5	497.68
2	98	109	567.93	496.75
2	98	110	567.56	497.75
2	98	111	567.73	497.46
2	98	112	567.36	497.58
2	98	113	566.68	498.09
2	98	114	566.63	498.27
2	98	115	566.11	498.57
2	98	116	565.35	498.61
2	98	117	564.92	498.35
2	98	118	563.7	498.1
2	98	119	563	498.56
2	98	120	562.6	498.9
2	98	121	562.48	499.18
2	98	122	561.82	498.06
2	98	123	562.17	499.92
2	98	124	561.93	500.31
2	98	125	561.75	499.49
2	98	126	562.22	498.9
2	98	127	561.92	499.22
2	98	128	562.28	499.76
2	98	129	561.98	499.68
2	98	130	562.03	500.24
2	98	131	561.81	500.1
2	98	132	562.04	499.92
2	98	133	561.94	500.8
2	98	134	562.11	501.06
2	98	135	562.08	500.9
2	98	136	561.99	499.61
2	98	137	561.99	499.49
2	98	138	561.84	499.93
2	98	139	561.92	499.92
2	98	140	561.8	500.16
2	98	141	562.04	499.96
2	98	142	561.74	500.45
2	98	143	561.78	500.75
2	98	144	561.94	501.82
2	98	145	562.08	500.8
2	98	146	562.06	500.56
2	98	147	561.86	501.46
2	98	148	562.1	501.72
2	98	149	562.27	501.63
2	98	150	562.1	501.76
2	98	151	561.92	501.82
2	98	152	561.99	501.26
2	98	153	561.82	502.43
2	98	154	561.83	501.81
2	98	155	561.73	501.55
2	98	156	561.53	502.44
2	98	157	560.97	502.82
2	98	158	560.85	502.32
2	98	159	560.24	502.49
2	98	160	560.21	502.56
2	98	161	559.87	501.77
2	98	162	559.22	502.66
2	98	163	558.75	501.89
2	98	164	558.58	501.3
2	98	165	558.53	502.26
2	98	166	558.5	502.38
2	98	167	558.58	502.21
2	98	168	558.8	501.94
2	98	169	558.56	501.76
2	98	170	558.82	500.5
2	98	171	558.84	501.34
2	98	172	558.71	500.66
2	98	173	558.78	502
2	98	174	558.68	500.47
2	98	175	558.79	500.87
2	98	176	558.74	500.84
2	98	177	558.82	500.86
2	98	178	558.68	500.57
2	98	179	558.91	499.89
2	98	180	558.66	499.5
2	98	181	558.58	499.57
2	98	182	558.44	500.12
2	98	183	557.86	499.25
2	98	184	557.73	498.83
2	98	185	557.7	500.01
2	98	186	557.84	498.91
2	98	187	557.86	498.99
2	98	188	557.7	500.07
2	98	189	557.68	499.34
2	98	190	557.1	498.77
2	98	191	557.2	498.12
2	98	192	557.25	498.83
2	98	193	557.13	500.12
2	98	194	557.08	499.41
2	98	195	557.2	499.02
2	98	196	557.13	498.72
2	98	197	557.17	497.76
2	98	198	557.02	498.24
2	98	199	557.28	497.85
2	98	200	557.37	498.75
2	99	1	557.7	639.31
2	99	2	557.78	638.78
2	99	3	558.54	639.04
2	99	4	558.97	638.84
2	99	5	559.89	639.77
2	99	6	560.12	639.97
2	99	7	560.23	640.04
2	99	8	560.62	639.84
2	99	9	560.6	640.81
2	99	10	561.14	641.64
2	99	11	561.27	642.1
2	99	12	561.96	641.62
2	99	13	562.41	642.74
2	99	14	560.82	642.35
2	99	15	561.86	641.67
2	99	16	561.8	643.1
2	99	17	562.27	642.55
2	99	18	562.12	642.84
2	99	19	561.21	642.87
2	99	20	562.14	642.62
2	99	21	561.02	643.26
2	99	22	561.88	643.74
2	99	23	562.31	642.9
2	99	24	561.74	643.16
2	99	25	562.64	642.85
2	99	26	562.7	643.95
2	99	27	562.74	643.08
2	99	28	563.11	643.32
2	99	29	561.98	643.22
2	99	30	562.34	643.11
2	99	31	562.79	642.76
2	99	32	562.31	643.65
2	99	33	562.23	642.9
2	99	34	562.26	643.98
2	99	35	562.65	643.56
2	99	36	561.85	644.01
2	99	37	561.45	644.47
2	99	38	561.18	644.71
2	99	39	561.94	644.51
2	99	40	561.76	644.43
2	99	41	561.21	644.09
2	99	42	561.32	644.78
2	99	43	561.16	645.05
2	99	44	561.6	645.17
2	99	45	560.9	645.93
2	99	46	560.56	645.74
2	99	47	559.21	646.28
2	99	48	559.18	646.79
2	99	49	557.93	647.29
2	99	50	558.49	646.63
2	99	51	557.69	647.91
2	99	52	557.47	648.04
2	99	53	556.17	649.33
2	99	54	555.97	650.57
2	99	55	555.76	650.79
2	99	56	555.07	649.12
2	99	57	555.34	648.44
2	99	58	555.86	648.67
2	99	59	555.07	648.48
2	99	60	555.1	649.09
2	99	61	555.11	649.02
2	99	62	554.08	649.39
2	99	63	554.39	650.02
2	99	64	554.1	650.51
2	99	65	553.36	650.65
2	99	66	553.43	651.29
2	99	67	553.42	653.11
2	99	68	552.44	651.56
2	99	69	552.43	652.54
2	99	70	551.73	652.04
2	99	71	551.85	652.42
2	99	72	551.86	652.42
2	99	73	551.01	652.93
2	99	74	550.78	653.32
2	99	75	550.68	652.59
2	99	76	550.95	653.73
2	99	77	550	653.32
2	99	78	549.69	653.78
2	99	79	550.44	654.06
2	99	80	550.09	654.5
2	99	81	549.43	654.25
2	99	82	549.22	654.46
2	99	83	549.13	654.89
2	99	84	548.66	654.79
2	99	85	548.41	656.57
2	99	86	548.06	656.23
2	99	87	548.09	657.16
2	99	88	547.07	656.52
2	99	89	547.04	657.24
2	99	90	547.42	656.82
2	99	91	546.97	657.24
2	99	92	546.47	657.07
2	99	93	546.5	657.43
2	99	94	547.5	656.92
2	99	95	547.37	657.85
2	99	96	546.11	658.38
2	99	97	546.52	658.24
2	99	98	545.9	659
2	99	99	546.79	658.9
2	99	100	545.93	658.35
2	99	101	545.8	657.93
2	99	102	545.33	658.3
2	99	103	544.85	658.34
2	99	104	544.75	658.99
2	99	105	544.03	659.12
2	99	106	543.44	659.16
2	99	107	543.6	659.56
2	99	108	542.63	658.63
2	99	109	543.36	658.32
2	99	110	542.59	659.38
2	99	111	542.45	659.83
2	99	112	541.24	660.08
2	99	113	541.06	660.58
2	99	114	541.41	660.86
2	99	115	539.9	661.78
2	99	116	538.29	663.34
2	99	117	537.94	663.68
2	99	118	536.04	664.35
2	99	119	535.94	665.19
2	99	120	536.55	666.16
2	99	121	535.59	666.4
2	99	122	535.17	665.6
2	99	123	536.32	667.17
2	99	124	536.16	667.39
2	99	125	535.08	667.43
2	99	126	535.61	667.49
2	99	127	534.59	668.02
2	99	128	535.17	668.75
2	99	129	533.88	668.79
2	99	130	534.5	669.03
2	99	131	532.71	669.75
2	99	132	533.04	669.43
2	99	133	532.59	670.36
2	99	134	532.21	670.18
2	99	135	529.42	668.69
2	99	136	527.84	668.42
2	99	137	526.69	670.35
2	99	138	526.03	671.26
2	99	139	525.84	671.4
2	99	140	525.19	672.23
2	99	141	525.51	672.96
2	99	142	524.72	673.59
2	99	143	524.15	673.63
2	99	144	524.06	674.97
2	99	145	523.97	674.79
2	99	146	523.96	675.17
2	99	147	523.23	675.93
2	99	148	523.82	675.87
2	99	149	523.25	676.23
2	99	150	522.96	676.32
2	99	151	521.8	677.18
2	99	152	522.56	677.24
2	99	153	521.84	678.42
2	99	154	522.01	677.88
2	99	155	522.02	678.27
2	99	156	521.4	679.65
2	99	157	521.32	680.14
2	99	158	520.39	680.16
2	99	159	519.77	680.81
2	99	160	519.68	681.81
2	99	161	517.8	681.86
2	99	162	518.62	682.96
2	99	163	517.9	683.62
2	99	164	517.39	684.09
2	99	165	516.56	684.4
2	99	166	517.17	684.97
2	99	167	516.23	685
2	99	168	516.69	684.98
2	99	169	516.28	685.2
2	99	170	515.85	685.65
2	99	171	514.66	686.08
2	99	172	514.39	686.68
2	99	173	513.62	687.62
2	99	174	513.01	688.59
2	99	175	513.15	689.23
2	99	176	512.08	689.9
2	99	177	512.11	690.51
2	99	178	510.9	693.41
2	99	179	509.51	694.98
2	99	180	509.26	696.08
2	99	181	507.47	697.36
2	99	182	506.81	698.6
2	99	183	506.25	697.93
2	99	184	503.86	698.7
2	99	185	503.01	699.44
2	99	186	501.73	697.93
2	99	187	500.88	697.15
2	99	188	500.52	698.09
2	99	189	500.07	697.96
2	99	190	499.46	697.35
2	99	191	498.82	697.12
2	99	192	498.51	697.29
2	99	193	497.41	698.12
2	99	194	494.26	697.43
2	99	195	492.89	696.37
2	99	196	491.02	695.08
2	99	197	490.24	695.02
2	99	198	488.09	696.76
2	99	199	488.43	696.51
2	99	200	486.94	698.02
2	100	1	267.22	202.54
2	100	2	266.92	202.52
2	100	3	267.79	203.66
2	100	4	267.62	203.44
2	100	5	267.4	203.63
2	100	6	268.16	203.07
2	100	7	269.25	203.05
2	100	8	269.29	203.76
2	100	9	268.73	204.16
2	100	10	268.66	203.59
2	100	11	267.49	204.09
2	100	12	268.62	204.65
2	100	13	267.64	204.69
2	100	14	267.43	203.51
2	100	15	268.88	203.34
2	100	16	267.16	202.66
2	100	17	268.27	202.34
2	100	18	269.25	202.4
2	100	19	268.28	200.89
2	100	20	268.5	200.81
2	100	21	269.22	201.14
2	100	22	268.97	200.82
2	100	23	269.09	200.53
2	100	24	269.49	200.28
2	100	25	269.53	199.74
2	100	26	268.81	201.65
2	100	27	268.23	200.4
2	100	28	267.72	199.27
2	100	29	268.88	198.75
2	100	30	268.65	198.8
2	100	31	268.56	199.22
2	100	32	269.07	198.65
2	100	33	268.93	198.63
2	100	34	268.9	198.25
2	100	35	268.54	199.53
2	100	36	268.02	198.05
2	100	37	269.34	198.49
2	100	38	269.27	198.88
2	100	39	269.22	199.89
2	100	40	269.91	198.87
2	100	41	270.23	199.4
2	100	42	269.81	199.05
2	100	43	270.62	199.17
2	100	44	271.06	199.2
2	100	45	269.81	199.86
2	100	46	270.99	199.63
2	100	47	270.92	199.34
2	100	48	270.64	199.37
2	100	49	270.92	200.82
2	100	50	272	199.63
2	100	51	271.34	199.25
2	100	52	271	198.99
2	100	53	271.86	199.58
2	100	54	270.59	198.41
2	100	55	270.58	199.2
2	100	56	270.91	199.01
2	100	57	271.05	198.48
2	100	58	270.89	198.93
2	100	59	271.41	199.86
2	100	60	270.9	200.54
2	100	61	270.88	201.44
2	100	62	270.8	199.71
2	100	63	272.03	201.18
2	100	64	270.57	200.58
2	100	65	271.09	201.08
2	100	66	270.93	200.56
2	100	67	271.07	202.69
2	100	68	269.92	201.25
2	100	69	271.42	200.76
2	100	70	271.28	201.76
2	100	71	271.06	200.91
2	100	72	271.23	200.37
2	100	73	270.92	200.47
2	100	74	271.04	201.69
2	100	75	270.77	199.94
2	100	76	271.36	200.57
2	100	77	270.1	201.36
2	100	78	270.88	200.53
2	100	79	270.52	201.23
2	100	80	270.47	201.68
2	100	81	270.2	201.26
2	100	82	270	201.87
2	100	83	269.94	201.21
2	100	84	270.65	201.29
2	100	85	270.97	201.99
2	100	86	270.6	201.13
2	100	87	270.17	201.23
2	100	88	271.01	202.74
2	100	89	270.9	201.36
2	100	90	270.97	200.42
2	100	91	271.18	200.51
2	100	92	270.97	201.98
2	100	93	269.71	202.75
2	100	94	270.32	201.69
2	100	95	269.92	201.26
2	100	96	268.6	202.05
2	100	97	268.7	202.1
2	100	98	268.62	203.79
2	100	99	268.92	203.55
2	100	100	268.45	202.14
2	100	101	267.67	201.8
2	100	102	268.5	203.16
2	100	103	267.77	203.26
2	100	104	267.77	202.43
2	100	105	267.44	203.23
2	100	106	267.12	202.99
2	100	107	267.74	203
2	100	108	267.67	203.63
2	100	109	267.37	202.14
2	100	110	268.52	202.58
2	100	111	267.22	202.12
2	100	112	268.1	202.75
2	100	113	267.41	202.9
2	100	114	266.8	203.14
2	100	115	267.56	203.19
2	100	116	266.97	203.39
2	100	117	267.25	204.6
2	100	118	268.09	203.07
2	100	119	267.62	204.6
2	100	120	266.4	204.78
2	100	121	265.8	204.54
2	100	122	267.97	205.71
2	100	123	267.83	205.56
2	100	124	268.23	206.4
2	100	125	268.14	205.36
2	100	126	268.7	207.34
2	100	127	269.29	209.43
2	100	128	270.34	210.44
2	100	129	270.23	211.13
2	100	130	271.22	211.91
2	100	131	269.98	211.99
2	100	132	269.31	210.98
2	100	133	267.75	210.58
2	100	134	264.96	209.53
2	100	135	262.16	207.17
2	100	136	259.03	206.49
2	100	137	257.58	204.95
2	100	138	257.21	205.7
2	100	139	256.98	205.34
2	100	140	256.48	206.24
2	100	141	255.6	206.05
2	100	142	255.75	205.51
2	100	143	255.67	205.52
2	100	144	255.3	206.91
2	100	145	256.09	205.96
2	100	146	256.28	206.75
2	100	147	255.87	207.37
2	100	148	255.73	207.21
2	100	149	255.52	208.37
2	100	150	255.45	207.53
2	100	151	255.62	207.92
2	100	152	255.69	208.67
2	100	153	255.58	208.41
2	100	154	255.63	208.65
2	100	155	255.62	207.67
2	100	156	255.36	208.73
2	100	157	255.04	209.07
2	100	158	254.49	208.7
2	100	159	254.6	209.79
2	100	160	254.57	209.55
2	100	161	254.4	209.98
2	100	162	253.6	209.83
2	100	163	253.4	210.12
2	100	164	253.4	210.96
2	100	165	253.56	211.29
2	100	166	253.1	212.39
2	100	167	253.59	211.88
2	100	168	253.42	212.2
2	100	169	253.34	212.76
2	100	170	253.21	214.2
2	100	171	253.48	216
2	100	172	253.47	215.33
2	100	173	253.5	215.57
2	100	174	253.3	216.47
2	100	175	253.81	215.52
2	100	176	254.07	216.43
2	100	177	254.5	216.12
2	100	178	254.72	217.47
2	100	179	255.03	217.79
2	100	180	255.06	218.42
2	100	181	255.97	219.23
2	100	182	256.74	220.91
2	100	183	257.17	222.68
2	100	184	258.13	225.15
2	100	185	258.98	225.74
2	100	186	259.32	226.01
2	100	187	259.63	226.9
2	100	188	258.67	227.1
2	100	189	258.19	226.18
2	100	190	257.32	225.78
2	100	191	257.36	226.36
2	100	192	257.17	226.07
2	100	193	256.85	226.76
2	100	194	256.64	227.8
2	100	195	256.69	225.52
2	100	196	256.92	226.64
2	100	197	257.2	227.11
2	100	198	256.91	227.28
2	100	199	257.71	227.53
2	100	200	258.16	227.71
2	101	1	427.82	139.86
2	101	2	427.23	139.46
2	101	3	427.55	140.95
2	101	4	427.63	139.95
2	101	5	427.67	140.08
2	101	6	427.99	139.68
2	101	7	429.58	138.76
2	101	8	430.8	138.5
2	101	9	431.64	137.81
2	101	10	432.56	136.86
2	101	11	432.7	136.76
2	101	12	434.58	137.27
2	101	13	435.01	135.97
2	101	14	435.37	134.48
2	101	15	437.17	134.36
2	101	16	436.76	133.21
2	101	17	438.88	132.76
2	101	18	440.56	132.29
2	101	19	440.89	129.99
2	101	20	441.54	129.35
2	101	21	442.65	128.89
2	101	22	443.77	128.05
2	101	23	444.54	127.18
2	101	24	445.61	126.23
2	101	25	447.24	125.43
2	101	26	448.02	126.27
2	101	27	448.02	124.91
2	101	28	447.55	123.71
2	101	29	447.99	123.18
2	101	30	447.83	123.07
2	101	31	447.58	122.93
2	101	32	447.86	121.97
2	101	33	447.69	121.33
2	101	34	448.02	120.31
2	101	35	448.81	120.68
2	101	36	448.49	119.24
2	101	37	449.94	119.23
2	101	38	450.8	118.58
2	101	39	451.68	118.08
2	101	40	452.38	116.42
2	101	41	453.19	115.68
2	101	42	453.49	114.29
2	101	43	454.13	113.96
2	101	44	454.67	113.2
2	101	45	454.67	112.53
2	101	46	455.47	112.7
2	101	47	455.81	111.99
2	101	48	455.95	111.81
2	101	49	456.34	112.85
2	101	50	457.15	111.98
2	101	51	457.48	110.77
2	101	52	457.8	109.69
2	101	53	459.2	109.84
2	101	54	458.94	107.79
2	101	55	459.09	107.98
2	101	56	459.84	107.52
2	101	57	460.19	106.02
2	101	58	461.26	105.3
2	101	59	462.17	105.82
2	101	60	462.53	105.06
2	101	61	462.75	104.77
2	101	62	462.9	102.81
2	101	63	464.09	103.38
2	101	64	463.85	101.97
2	101	65	464.76	101.74
2	101	66	465.25	100.98
2	101	67	466.19	101.86
2	101	68	466.04	99.693
2	101	69	467.11	99.392
2	101	70	467.7	99.232
2	101	71	468.4	98.317
2	101	72	469.43	97.506
2	101	73	470.33	97.293
2	101	74	471.02	97.623
2	101	75	471.38	95.555
2	101	76	471.86	95.3
2	101	77	472.1	94.848
2	101	78	472.69	93.936
2	101	79	473.04	93.272
2	101	80	474.21	93.305
2	101	81	474.73	92.953
2	101	82	475.6	92.457
2	101	83	476.2	91.878
2	101	84	476.84	92.011
2	101	85	477.4	91.617
2	101	86	478.06	90.811
2	101	87	478.54	90.599
2	101	88	479.61	90.995
2	101	89	480.5	89.688
2	101	90	481.2	88.087
2	101	91	482.48	87.291
2	101	92	483.12	87.437
2	101	93	483.09	87.467
2	101	94	484.17	86.52
2	101	95	484.36	85.564
2	101	96	484.29	85.281
2	101	97	484.69	85.098
2	101	98	485.85	86.291
2	101	99	486.57	85.477
2	101	100	487.05	83.945
2	101	101	487.39	82.689
2	101	102	488.83	84.01
2	101	103	489.26	83.185
2	101	104	490.27	81.921
2	101	105	491.19	82.247
2	101	106	491.52	81.445
2	101	107	492.48	80.714
2	101	108	493.76	80.103
2	101	109	494.01	78.17
2	101	110	495.72	78.1
2	101	111	495.76	76.954
2	101	112	497.22	76.92
2	101	113	497.72	76.629
2	101	114	497.31	75.922
2	101	115	498.22	75.981
2	101	116	498.26	75.605
2	101	117	498.81	77.103
2	101	118	499.6	75.434
2	101	119	500.04	76.335
2	101	120	499.87	75.421
2	101	121	500.4	74.92
2	101	122	502.06	75.292
2	101	123	503.37	73.768
2	101	124	504.43	72.983
2	101	125	504.28	70.3
2	101	126	505.43	70.544
2	101	127	506.03	70.1
2	101	128	506.55	69.694
2	101	129	507.15	68.821
2	101	130	508.54	68.923
2	101	131	509.38	68.18
2	101	132	510.34	67.338
2	101	133	510.67	66.782
2	101	134	511.02	68.188
2	101	135	512.14	67.921
2	101	136	511.65	67.708
2	101	137	512.35	66.837
2	101	138	513.7	68.304
2	101	139	514.61	67.611
2	101	140	515.19	67.319
2	101	141	515.49	66.035
2	101	142	516.63	66.316
2	101	143	518.04	65.636
2	101	144	517.77	64.886
2	101	145	519.33	63.693
2	101	146	519.79	63.348
2	101	147	520.11	63.231
2	101	148	520.79	63.262
2	101	149	521.18	63.77
2	101	150	521.6	62.369
2	101	151	522.34	61.7
2	101	152	524.1	61.47
2	101	153	525.01	59.367
2	101	154	526.12	59.634
2	101	155	526.58	57.922
2	101	156	527.25	58.537
2	101	157	527.51	57.904
2	101	158	528.18	57.144
2	101	159	528.93	57.707
2	101	160	529.86	57.408
2	101	161	530.82	56.781
2	101	162	531.18	54.623
2	101	163	533.26	54.534
2	101	164	534.44	54.109
2	101	165	535.69	52.742
2	101	166	535.27	51.151
2	101	167	536.88	50.559
2	101	168	537.8	49.433
2	101	169	538.42	48.431
2	101	170	538.11	48.373
2	101	171	538.97	49.479
2	101	172	539.02	48.103
2	101	173	539.74	47.893
2	101	174	539.66	47.183
2	101	175	540.72	47.414
2	101	176	540.09	47.017
2	101	177	541.39	47.171
2	101	178	541.11	46.645
2	101	179	542.87	46.552
2	101	180	542.49	45.41
2	101	181	544.14	44.59
2	101	182	544.98	44.016
2	101	183	545.08	43.363
2	101	184	546.05	44.347
2	101	185	546.09	43.176
2	101	186	546.32	42.273
2	101	187	546.5	41.532
2	101	188	546.57	40.946
2	101	189	547.42	40.439
2	101	190	547.3	39.611
2	101	191	548.77	39.39
2	101	192	550.72	37.414
2	101	193	552.02	36.318
2	101	194	552.96	36.164
2	101	195	553.6	34.846
2	101	196	554.44	34.205
2	101	197	555.16	33.869
2	101	198	554.61	33.565
2	101	199	556.53	34.188
2	101	200	556.88	33.832
2	102	1	449.97	319.66
2	102	2	449.56	319
2	102	3	449.65	319.79
2	102	4	449.45	319.05
2	102	5	448.29	318.65
2	102	6	448.23	317.33
2	102	7	448.44	315.43
2	102	8	447.57	314.23
2	102	9	446.59	313.43
2	102	10	446.16	311.95
2	102	11	444.31	312.07
2	102	12	444.78	312.05
2	102	13	443.27	311.84
2	102	14	443.25	310.72
2	102	15	444.51	310.35
2	102	16	442.78	309.79
2	102	17	443.6	308.91
2	102	18	444	308.39
2	102	19	443.03	306.03
2	102	20	442.33	304.76
2	102	21	442.38	304.86
2	102	22	442.08	304.39
2	102	23	441.47	303.68
2	102	24	441.19	303.45
2	102	25	441.23	302.98
2	102	26	440.66	305.25
2	102	27	440.1	304.07
2	102	28	439.66	303.65
2	102	29	440.82	304.1
2	102	30	441.25	304.51
2	102	31	440.97	304.73
2	102	32	441.7	304.14
2	102	33	441.58	304.26
2	102	34	441.92	303.17
2	102	35	441.76	303.97
2	102	36	441.09	302.33
2	102	37	442.15	301.57
2	102	38	441.53	301.08
2	102	39	440.98	301.13
2	102	40	441.76	299.4
2	102	41	442.11	299.08
2	102	42	441.56	298.57
2	102	43	442.47	298.04
2	102	44	443.06	297.93
2	102	45	441.54	297.61
2	102	46	442.05	296.99
2	102	47	441.98	296.03
2	102	48	441.87	296.04
2	102	49	442.15	297.5
2	102	50	443.12	296.36
2	102	51	442.6	295.43
2	102	52	443.13	295.26
2	102	53	443.98	295.99
2	102	54	442.97	295.79
2	102	55	442.89	297.31
2	102	56	444.11	298.08
2	102	57	444.78	297.81
2	102	58	444.35	297.96
2	102	59	444.65	297.92
2	102	60	443.28	297.67
2	102	61	443.26	297.8
2	102	62	443.13	295.15
2	102	63	443.68	296.12
2	102	64	442.2	295.35
2	102	65	443.06	295.31
2	102	66	443	295.25
2	102	67	442.98	297.33
2	102	68	441.72	296.29
2	102	69	443.11	294.95
2	102	70	442.21	295.78
2	102	71	442.14	295.1
2	102	72	442.2	294.78
2	102	73	441.87	295.4
2	102	74	441.95	295.78
2	102	75	441.66	294.1
2	102	76	442.16	294.6
2	102	77	441.07	295.04
2	102	78	441.76	293.76
2	102	79	441.28	293.38
2	102	80	441.33	293.31
2	102	81	441.2	293.11
2	102	82	440.87	292.75
2	102	83	440.72	292.39
2	102	84	440.34	293.33
2	102	85	440.04	293.85
2	102	86	439.8	293.43
2	102	87	438.4	293.73
2	102	88	439.27	293.96
2	102	89	439.56	293.47
2	102	90	439.52	293.38
2	102	91	439.76	293.35
2	102	92	439.17	293.42
2	102	93	437.99	293.6
2	102	94	439.02	293.45
2	102	95	438.56	293.46
2	102	96	437.19	293.47
2	102	97	437.44	293.54
2	102	98	437	293.73
2	102	99	437.54	293.59
2	102	100	437.99	293.56
2	102	101	437.29	293.57
2	102	102	437.63	293.7
2	102	103	437.31	293.72
2	102	104	437.34	293.7
2	102	105	436.69	293.75
2	102	106	435.88	293.59
2	102	107	436.17	293.6
2	102	108	436.18	293.71
2	102	109	436.01	293.53
2	102	110	437.13	293.71
2	102	111	435.77	293.43
2	102	112	436.61	293.52
2	102	113	435.79	293.55
2	102	114	434.58	293.4
2	102	115	435.32	293.28
2	102	116	434.52	293.29
2	102	117	434.71	293.47
2	102	118	436.05	292.88
2	102	119	435.87	292.51
2	102	120	433.95	292.37
2	102	121	433.5	292.11
2	102	122	435.37	291.49
2	102	123	435.36	290.38
2	102	124	435.51	289.75
2	102	125	434.79	288.44
2	102	126	434.61	288.21
2	102	127	433.61	287.47
2	102	128	433.94	286.24
2	102	129	433.31	284.93
2	102	130	433.74	282.86
2	102	131	432.82	280.27
2	102	132	432.18	276.96
2	102	133	431.23	274.07
2	102	134	431.2	273.03
2	102	135	431.36	271.25
2	102	136	430.02	269.97
2	102	137	430	268.28
2	102	138	430.93	269.48
2	102	139	430.37	268.86
2	102	140	429.95	269.21
2	102	141	429.06	268.92
2	102	142	430.02	268.7
2	102	143	430.12	268.3
2	102	144	428.46	268.85
2	102	145	429.55	267.21
2	102	146	428.94	266.89
2	102	147	427.57	266.56
2	102	148	428.17	266.56
2	102	149	428.22	267.47
2	102	150	427.8	266.16
2	102	151	426.56	265.66
2	102	152	426.23	265.06
2	102	153	424.95	263.67
2	102	154	424.78	263.25
2	102	155	424.85	261
2	102	156	424.23	261.78
2	102	157	422.87	261.14
2	102	158	422.09	260.41
2	102	159	421.34	260.71
2	102	160	420.85	260.23
2	102	161	420.38	260.1
2	102	162	419.08	259.98
2	102	163	419.94	260.13
2	102	164	420.42	260.7
2	102	165	420.2	259.62
2	102	166	418.65	259.55
2	102	167	419.57	259.34
2	102	168	419	258.94
2	102	169	418.65	258.59
2	102	170	417.08	258.68
2	102	171	417.19	260.08
2	102	172	416.71	258.39
2	102	173	417.01	257.99
2	102	174	415.92	258.16
2	102	175	417.15	257.52
2	102	176	415.4	256.85
2	102	177	415.9	256.13
2	102	178	414.71	256.46
2	102	179	415.11	256.7
2	102	180	414.21	255.62
2	102	181	415.16	255.31
2	102	182	415.46	255.35
2	102	183	414.68	255.29
2	102	184	414.53	257.29
2	102	185	414.37	256.61
2	102	186	414.54	255.43
2	102	187	414.26	255.78
2	102	188	413.71	255.66
2	102	189	413.97	254.68
2	102	190	412.46	254.04
2	102	191	412.49	254.44
2	102	192	412.16	253.42
2	102	193	411.5	253.73
2	102	194	411.21	255.02
2	102	195	411.05	252.6
2	102	196	410.75	252.24
2	102	197	410.42	252.92
2	102	198	409.59	252.59
2	102	199	410.69	252.96
2	102	200	410.49	253.64
2	103	1	303	428.76
2	103	2	303.6	427.41
2	103	3	304.79	426.22
2	103	4	304.93	423.46
2	103	5	304.9	422.14
2	103	6	305.39	420.65
2	103	7	306.49	420.21
2	103	8	306.87	419.83
2	103	9	306.48	419.59
2	103	10	307.15	418.35
2	103	11	307.01	418.37
2	103	12	308.92	418.29
2	103	13	308.53	417.79
2	103	14	309.21	416.38
2	103	15	310.48	415.74
2	103	16	309.05	414.81
2	103	17	310.14	414.97
2	103	18	311.41	415.55
2	103	19	310.38	414.58
2	103	20	310.65	414.52
2	103	21	311.61	414.68
2	103	22	311.26	414.44
2	103	23	311.11	414.23
2	103	24	311.88	413.85
2	103	25	312.94	412.86
2	103	26	312.88	413.83
2	103	27	312.7	412.22
2	103	28	312.03	411.23
2	103	29	313.06	411.01
2	103	30	312.61	411.95
2	103	31	312.29	412.61
2	103	32	312.44	412.42
2	103	33	311.27	412.75
2	103	34	311.13	413
2	103	35	310.91	414.34
2	103	36	309.74	413.54
2	103	37	311.19	413.92
2	103	38	311.31	413.92
2	103	39	311.01	414.69
2	103	40	311.86	413.77
2	103	41	312.21	414.17
2	103	42	311.69	414.39
2	103	43	311.95	414.41
2	103	44	312.37	414.56
2	103	45	311.12	415.06
2	103	46	312.16	415.11
2	103	47	312.02	415.01
2	103	48	311.61	416.26
2	103	49	311.21	417.85
2	103	50	312.13	417.09
2	103	51	311.46	416.87
2	103	52	311.5	416.94
2	103	53	312.25	417.75
2	103	54	310.81	417.67
2	103	55	310.37	418.41
2	103	56	311.11	418.92
2	103	57	311.41	418.43
2	103	58	311.33	419.42
2	103	59	311.7	420.38
2	103	60	310.5	421.2
2	103	61	310.47	421.96
2	103	62	309.27	422.13
2	103	63	310.16	422.65
2	103	64	309.04	423.28
2	103	65	309.64	424.22
2	103	66	309.37	424.98
2	103	67	309.98	426.06
2	103	68	307.67	426.4
2	103	69	308.01	426.81
2	103	70	308.12	426.87
2	103	71	307.93	426.66
2	103	72	308.03	426.7
2	103	73	308.22	426.76
2	103	74	308.51	426.63
2	103	75	307.89	426.42
2	103	76	308.75	426.69
2	103	77	308.31	426.84
2	103	78	308.22	426.57
2	103	79	307.84	426.83
2	103	80	308.37	426.78
2	103	81	308.09	426.53
2	103	82	308.1	426.52
2	103	83	307.77	426.3
2	103	84	308.77	426.68
2	103	85	309.33	426.37
2	103	86	309.26	426.23
2	103	87	308.64	425.4
2	103	88	310.63	424.81
2	103	89	310.59	424.19
2	103	90	310.77	423.19
2	103	91	311.67	422.39
2	103	92	312.26	422.23
2	103	93	311.84	422.48
2	103	94	313.24	421.73
2	103	95	312.96	421.01
2	103	96	312.19	420.6
2	103	97	312.82	420.27
2	103	98	313.87	420.44
2	103	99	313.92	419.89
2	103	100	313.41	419.56
2	103	101	312.79	418.83
2	103	102	314.52	418.9
2	103	103	315.09	416.99
2	103	104	316.18	414.76
2	103	105	316.25	414.69
2	103	106	315.73	414.49
2	103	107	316.07	414.7
2	103	108	315.97	415.42
2	103	109	315.38	415.15
2	103	110	316	415.79
2	103	111	314.57	416.03
2	103	112	315.9	416.12
2	103	113	315.51	416.5
2	103	114	314.02	416.76
2	103	115	314.14	417.51
2	103	116	313.71	418.07
2	103	117	313.8	419.08
2	103	118	314.41	418.23
2	103	119	314.59	419.09
2	103	120	312.6	419.33
2	103	121	312.35	419.01
2	103	122	313.66	419.67
2	103	123	313.23	419.25
2	103	124	312.96	419.69
2	103	125	311.48	418.54
2	103	126	311.96	418.79
2	103	127	311.39	418.74
2	103	128	311.22	418.57
2	103	129	310.74	418.71
2	103	130	311.56	418.83
2	103	131	310.7	418.95
2	103	132	309.97	418.55
2	103	133	309.41	418.57
2	103	134	310.21	419.01
2	103	135	310.52	419.43
2	103	136	309.42	419.45
2	103	137	309.71	419.28
2	103	138	311.45	419.88
2	103	139	310.84	420.37
2	103	140	310.01	420.28
2	103	141	308.79	420.14
2	103	142	310.07	420.18
2	103	143	310.31	419.93
2	103	144	309.6	420.34
2	103	145	310.96	419.84
2	103	146	310.85	420.46
2	103	147	309.3	420.58
2	103	148	310.53	420.36
2	103	149	310.73	420.92
2	103	150	310.16	420.65
2	103	151	310.32	420.97
2	103	152	310.83	421.5
2	103	153	309.96	421.15
2	103	154	310.49	420.99
2	103	155	310.42	420.37
2	103	156	310.67	420.77
2	103	157	309.73	421.02
2	103	158	309.76	420.96
2	103	159	310.25	421.48
2	103	160	310.57	421.88
2	103	161	310.78	421.71
2	103	162	309.57	421.66
2	103	163	310.92	421.87
2	103	164	311.54	422.45
2	103	165	311.53	422.48
2	103	166	309.8	422.69
2	103	167	310.83	422.72
2	103	168	310.33	422.46
2	103	169	310.29	422.62
2	103	170	309.33	422.92
2	103	171	310.5	423.78
2	103	172	309.84	423.24
2	103	173	309.95	423.66
2	103	174	308.88	423.76
2	103	175	309.75	423.57
2	103	176	308.24	423.59
2	103	177	308.82	423.6
2	103	178	307.89	423.84
2	103	179	309.2	424.56
2	103	180	307.52	424.56
2	103	181	307.5	424.79
2	103	182	307.31	425.5
2	103	183	306.19	426.16
2	103	184	307.16	426.5
2	103	185	306.38	426.9
2	103	186	305.69	426.99
2	103	187	305.39	427.11
2	103	188	304.75	427.89
2	103	189	304.66	428.73
2	103	190	303.29	429.41
2	103	191	303.54	429.73
2	103	192	302.65	430.44
2	103	193	301.68	431.42
2	103	194	301.43	432.28
2	103	195	299.88	432.6
2	103	196	299.3	433
2	103	197	298.78	433.89
2	103	198	296.75	434.49
2	103	199	297.22	435.59
2	103	200	296.81	436.3
2	104	1	424.1	499.19
2	104	2	423.57	499.72
2	104	3	423.74	501.85
2	104	4	422.77	501.69
2	104	5	421.71	502.73
2	104	6	421.78	502.95
2	104	7	422.23	503.62
2	104	8	422.54	504.05
2	104	9	422.21	504.51
2	104	10	422.91	504.54
2	104	11	421.68	505.77
2	104	12	422.9	506.31
2	104	13	421.84	506.55
2	104	14	421.93	505.34
2	104	15	423.08	505.9
2	104	16	422.1	505.22
2	104	17	423.31	504.93
2	104	18	424.42	504.99
2	104	19	423.55	503.84
2	104	20	423.44	504.15
2	104	21	424.45	504.64
2	104	22	424.1	505.14
2	104	23	424.17	504.81
2	104	24	424.77	504.69
2	104	25	425.58	504.69
2	104	26	425.61	506.36
2	104	27	425.65	505.27
2	104	28	424.9	505.04
2	104	29	425.98	504.59
2	104	30	425.47	505.26
2	104	31	425.4	504.72
2	104	32	425.28	504.21
2	104	33	424.4	504.35
2	104	34	424.29	503.63
2	104	35	423.98	504.31
2	104	36	423.4	503.02
2	104	37	424.52	503.34
2	104	38	423.87	503.5
2	104	39	424.02	503.88
2	104	40	424.74	502.91
2	104	41	425.03	503.26
2	104	42	424.6	502.74
2	104	43	424.65	502.25
2	104	44	425.22	502.17
2	104	45	424.05	502.63
2	104	46	425.42	501.58
2	104	47	425.57	500.23
2	104	48	426.1	499.05
2	104	49	426.66	497.99
2	104	50	430.47	493.89
2	104	51	431.61	492.81
2	104	52	432.39	492.29
2	104	53	433.85	492.38
2	104	54	433.73	492.13
2	104	55	435.38	493.08
2	104	56	438.68	493.34
2	104	57	441.14	493.84
2	104	58	441.99	494.42
2	104	59	442.65	494.77
2	104	60	442.01	494.82
2	104	61	441.88	495.45
2	104	62	441.85	493.11
2	104	63	442.86	493.85
2	104	64	441.5	493.35
2	104	65	442.02	493.62
2	104	66	441.8	493.31
2	104	67	441.77	495.25
2	104	68	440.55	493.83
2	104	69	441.1	492.63
2	104	70	440.48	493.64
2	104	71	440.48	492.77
2	104	72	440.4	492.32
2	104	73	440.11	492.35
2	104	74	440.41	492.68
2	104	75	440.34	491.15
2	104	76	441.06	491.65
2	104	77	440.57	492.45
2	104	78	441.38	491.69
2	104	79	441.26	492.38
2	104	80	441.91	492.82
2	104	81	442.52	492.51
2	104	82	443.07	493.09
2	104	83	442.82	492.47
2	104	84	443.91	493.23
2	104	85	443.91	493.9
2	104	86	443.36	493.13
2	104	87	442.84	493.21
2	104	88	444.2	494.66
2	104	89	444.6	493.16
2	104	90	444.66	491.53
2	104	91	444.85	490.9
2	104	92	445.59	492.27
2	104	93	444.1	493.05
2	104	94	445.67	492.22
2	104	95	446.25	491.67
2	104	96	447.42	493.1
2	104	97	449.18	492.62
2	104	98	450.6	494.67
2	104	99	454.65	495.66
2	104	100	456.47	494.68
2	104	101	456.5	493.13
2	104	102	458.38	493.94
2	104	103	458.54	493.27
2	104	104	460.12	492.56
2	104	105	461.15	492.64
2	104	106	461.91	491.83
2	104	107	463.78	491.71
2	104	108	464.99	492.3
2	104	109	467.04	490.09
2	104	110	468.59	490.42
2	104	111	468.81	489.13
2	104	112	470.53	488.39
2	104	113	470.78	487.95
2	104	114	470.98	486.57
2	104	115	472.53	485.27
2	104	116	472.62	484.72
2	104	117	473.71	484.61
2	104	118	475.28	481.39
2	104	119	475.42	481.68
2	104	120	474.03	480.38
2	104	121	474.14	479.78
2	104	122	476.19	480.25
2	104	123	476.1	479.41
2	104	124	476.29	479.42
2	104	125	475.86	477.8
2	104	126	476.42	478.26
2	104	127	476.09	478.73
2	104	128	476.16	478.77
2	104	129	475.75	478.84
2	104	130	477.28	478.93
2	104	131	477.39	478.62
2	104	132	477.6	477.35
2	104	133	477.42	477.15
2	104	134	478.34	477.52
2	104	135	479.18	476.16
2	104	136	478.3	475.88
2	104	137	478.86	475.1
2	104	138	480.58	476.09
2	104	139	480.91	475.2
2	104	140	480.44	475.2
2	104	141	480.49	474.1
2	104	142	482.25	474.16
2	104	143	483.19	473.77
2	104	144	482.39	473.47
2	104	145	484.6	472.03
2	104	146	485.06	471.56
2	104	147	485.86	469.85
2	104	148	488.67	468.73
2	104	149	490.49	468.6
2	104	150	491.29	467.63
2	104	151	492.12	468.11
2	104	152	493.55	468.24
2	104	153	494.54	467.41
2	104	154	496.08	467.97
2	104	155	497.67	465.61
2	104	156	498.9	465.64
2	104	157	499.82	464.13
2	104	158	501.49	462.67
2	104	159	503.15	462.8
2	104	160	504.82	462.08
2	104	161	506.3	461.56
2	104	162	506.96	460.02
2	104	163	509.32	459.39
2	104	164	511.35	459.2
2	104	165	512.59	457.74
2	104	166	512.52	457.1
2	104	167	514.57	456.47
2	104	168	515.28	455.7
2	104	169	515.93	455
2	104	170	515.83	454.65
2	104	171	517.48	455.82
2	104	172	518.41	454.29
2	104	173	519.48	453.73
2	104	174	519.46	453.37
2	104	175	520.88	452.35
2	104	176	520.11	451.83
2	104	177	521.34	451.4
2	104	178	520.36	451.56
2	104	179	521.33	451.74
2	104	180	520.5	450.91
2	104	181	521.19	450.53
2	104	182	521.4	451
2	104	183	521.25	450.75
2	104	184	521.42	452.42
2	104	185	521.8	451.76
2	104	186	522.11	450.67
2	104	187	521.61	451.45
2	104	188	521.26	451.93
2	104	189	521.74	451.04
2	104	190	521.06	450.78
2	104	191	521.69	451.38
2	104	192	522	451.62
2	104	193	521.67	452.23
2	104	194	521.86	453.55
2	104	195	521.93	451.49
2	104	196	521.58	452.28
2	104	197	521.77	452.98
2	104	198	521.16	452.89
2	104	199	522.01	454.04
2	104	200	521.65	454.57
2	105	1	459.62	651.3
2	105	2	459.56	652.46
2	105	3	460.54	654.62
2	105	4	460.95	656.45
2	105	5	461.53	658.81
2	105	6	462.46	660.96
2	105	7	463.48	663.36
2	105	8	464.63	666.82
2	105	9	465.18	670.48
2	105	10	466.93	675.17
2	105	11	466.85	680.23
2	105	12	468.33	682.55
2	105	13	468.21	684.03
2	105	14	468.9	684.46
2	105	15	469.96	685.57
2	105	16	468.89	685.61
2	105	17	470.16	686.08
2	105	18	471.14	686.47
2	105	19	470.3	685.47
2	105	20	470.31	685.76
2	105	21	471.09	686.27
2	105	22	471.05	687.31
2	105	23	471.04	688.07
2	105	24	471.59	688.68
2	105	25	472.33	689.36
2	105	26	472.13	691.14
2	105	27	471.99	691.76
2	105	28	471.24	692.37
2	105	29	472.27	692.48
2	105	30	472.59	693.4
2	105	31	472.48	694.04
2	105	32	473.09	694.2
2	105	33	472.83	694.54
2	105	34	472.98	694.81
2	105	35	472.47	696.26
2	105	36	472.28	696.03
2	105	37	474.23	696.5
2	105	38	474.31	697.45
2	105	39	474.21	698.41
2	105	40	475.14	698.78
2	105	41	475	698.89
2	105	42	474.82	699.59
2	105	43	475.54	699.61
2	105	44	476.03	699.75
2	105	45	474.57	700.58
2	105	46	475.26	701.18
2	105	47	475.19	701.13
2	105	48	474.76	701.01
2	105	49	474.53	701.3
2	105	50	475.49	701.71
2	105	51	475.63	701.69
2	105	52	476.21	701.87
2	105	53	476.94	702.28
2	105	54	476.28	703.83
2	105	55	476.78	706.35
2	105	56	478.36	709.37
2	105	57	479.22	711.34
2	105	58	479.16	712.24
2	105	59	479.44	713.03
2	105	60	478.78	715.92
2	105	61	478.63	717.91
2	105	62	478.43	718.13
2	105	63	479.17	720.01
2	105	64	478.08	721.38
2	105	65	479.3	722.05
2	105	66	479.34	722.95
2	105	67	478.98	724.56
2	105	68	478.34	725.26
2	105	69	479.77	725.87
2	105	70	479.11	726.49
2	105	71	479.46	727.27
2	105	72	479.5	728.04
2	105	73	479.85	729.19
2	105	74	479.87	730.04
2	105	75	480.14	730.5
2	105	76	480.12	731.18
2	105	77	478.8	731.84
2	105	78	479.71	731.45
2	105	79	479.47	731.91
2	105	80	480.39	732.71
2	105	81	480.64	733.42
2	105	82	480.26	734.13
2	105	83	479.44	734.79
2	105	84	479.38	735.9
2	105	85	479.14	737.42
2	105	86	478.87	739.06
2	105	87	478.32	742.43
2	105	88	479.35	747.4
2	105	89	479.04	750.52
2	105	90	478.9	753.08
2	105	91	479.29	754.66
2	105	92	479.2	755.94
2	105	93	477.85	757.13
2	105	94	478.5	758.01
2	105	95	478.04	758.97
2	105	96	476.89	759.81
2	105	97	477.05	760.32
2	105	98	477.66	761.63
2	105	99	477.83	762.06
2	105	100	477.32	762.57
2	105	101	476.62	763.47
2	105	102	477.72	764.51
2	105	103	476.75	765.62
2	105	104	476.57	766.05
2	105	105	476.4	766.99
2	105	106	476.14	767.28
2	105	107	476.52	767.59
2	105	108	476.49	768.58
2	105	109	476.11	768.78
2	105	110	476.43	769.26
2	105	111	475.15	769.63
2	105	112	476.09	769.93
2	105	113	475.29	770.88
2	105	114	473.97	771.37
2	105	115	474.77	771.52
2	105	116	474.12	772.41
2	105	117	474.32	773.41
2	105	118	474.82	773.65
2	105	119	474.72	774.15
2	105	120	473.15	774.83
2	105	121	472.61	775.47
2	105	122	473.9	776.47
2	105	123	473.68	776.94
2	105	124	473.35	776.97
2	105	125	471.88	776.86
2	105	126	471.94	777.2
2	105	127	470.74	777.77
2	105	128	470.69	777.73
2	105	129	470.27	777.91
2	105	130	470.83	778.42
2	105	131	470.03	778.38
2	105	132	469.4	777.98
2	105	133	468.56	777.83
2	105	134	468.66	777.38
2	105	135	468.34	777.08
2	105	136	466.89	777.16
2	105	137	466.63	776.74
2	105	138	467.98	776.42
2	105	139	467.11	776.1
2	105	140	466.09	775.79
2	105	141	465	775.33
2	105	142	466.12	774.82
2	105	143	466.24	774.84
2	105	144	464.78	774.79
2	105	145	465.7	774.21
2	105	146	464.57	774.1
2	105	147	462.92	774.17
2	105	148	463.47	774.01
2	105	149	463.66	774.42
2	105	150	463.05	773.93
2	105	151	462.31	774.32
2	105	152	462.19	774.54
2	105	153	461.05	774
2	105	154	461.35	774.6
2	105	155	460.93	773.55
2	105	156	460.95	774.12
2	105	157	460.29	774.3
2	105	158	460.24	774.37
2	105	159	460.36	774.67
2	105	160	460.4	775.03
2	105	161	460.25	775.3
2	105	162	459.29	774.94
2	105	163	459.46	775.52
2	105	164	459.92	776.18
2	105	165	459.57	775.98
2	105	166	458.02	776.09
2	105	167	459.01	776.28
2	105	168	458.47	776.85
2	105	169	457.43	777
2	105	170	456.04	777.02
2	105	171	456.39	777.38
2	105	172	455.88	777.58
2	105	173	455.92	777.66
2	105	174	454.88	777.54
2	105	175	455.63	777.65
2	105	176	454.21	777.41
2	105	177	454.78	777.44
2	105	178	453.62	777.67
2	105	179	454.05	777.55
2	105	180	452.81	777.6
2	105	181	452.87	777.58
2	105	182	453.46	777.63
2	105	183	452.41	777.56
2	105	184	452.98	777.79
2	105	185	452.66	777.72
2	105	186	452.06	777.73
2	105	187	452.36	777.68
2	105	188	451.78	777.77
2	105	189	452.05	777.7
2	105	190	451.4	777.75
2	105	191	452.09	777.65
2	105	192	452.47	777.74
2	105	193	452	777.76
2	105	194	451.78	777.74
2	105	195	450.88	777.62
2	105	196	450.68	777.74
2	105	197	450.75	777.75
2	105	198	449.87	777.67
2	105	199	451	777.75
2	105	200	450.66	777.87
2	106	1	623.94	389.82
2	106	2	624.91	387.71
2	106	3	626.75	386.94
2	106	4	626.52	385.64
2	106	5	626.54	384.73
2	106	6	627.03	383.97
2	106	7	627.74	382.51
2	106	8	628	381.54
2	106	9	628.24	380.48
2	106	10	629.19	378.55
2	106	11	628.7	377.73
2	106	12	630.56	376.97
2	106	13	630.36	375.36
2	106	14	631.04	373.32
2	106	15	632.2	372.75
2	106	16	631.27	371.45
2	106	17	633.14	371.36
2	106	18	634.39	370.58
2	106	19	634.18	368.57
2	106	20	634.29	367.96
2	106	21	634.92	368.07
2	106	22	634.81	367.68
2	106	23	634.71	367.47
2	106	24	635.42	367.35
2	106	25	636.24	366.59
2	106	26	636.21	368.18
2	106	27	636.32	367.04
2	106	28	636.13	365.1
2	106	29	637.96	363.84
2	106	30	638.64	362.66
2	106	31	639.38	361.62
2	106	32	640.97	359.04
2	106	33	641.26	358.34
2	106	34	642.06	356.93
2	106	35	642.41	357.74
2	106	36	642.35	356.77
2	106	37	643.59	356.42
2	106	38	643.48	356.7
2	106	39	643.25	357.41
2	106	40	643.65	357.19
2	106	41	643.62	357.93
2	106	42	643.04	358.41
2	106	43	643.12	358.58
2	106	44	642.77	359.51
2	106	45	641.54	360.69
2	106	46	642.07	360.4
2	106	47	641.97	360.06
2	106	48	641.69	360.29
2	106	49	642.08	361.92
2	106	50	643.44	360.41
2	106	51	643.62	359.22
2	106	52	644.04	358.3
2	106	53	645.45	358.43
2	106	54	644.12	357.33
2	106	55	644.08	357.85
2	106	56	645.18	357.9
2	106	57	645.3	357.5
2	106	58	645.32	357.68
2	106	59	646.02	358.22
2	106	60	645.36	358.33
2	106	61	645.2	358.47
2	106	62	644.54	356.92
2	106	63	645.65	358.09
2	106	64	644.55	358.19
2	106	65	645.17	358.54
2	106	66	645.04	359.18
2	106	67	645.43	360.28
2	106	68	643.55	360.27
2	106	69	644.09	360.76
2	106	70	643.41	361.94
2	106	71	642.86	362.77
2	106	72	642.44	363.47
2	106	73	642.49	364.68
2	106	74	642.67	365.63
2	106	75	641.76	365.26
2	106	76	641.87	366.34
2	106	77	640.63	367.3
2	106	78	640.44	366.62
2	106	79	639.67	367.79
2	106	80	639.62	368.23
2	106	81	639.14	369.03
2	106	82	638.38	369.62
2	106	83	638.18	369.23
2	106	84	638.4	369.71
2	106	85	638.57	369.84
2	106	86	638.25	370.23
2	106	87	637.12	370.63
2	106	88	638.32	371.63
2	106	89	637.63	371.55
2	106	90	637.7	371.46
2	106	91	638.41	371.77
2	106	92	638.97	372.41
2	106	93	638.25	372.99
2	106	94	639.07	372.65
2	106	95	638.72	372.64
2	106	96	637.7	373.03
2	106	97	638.5	373.52
2	106	98	639.76	374.03
2	106	99	640.05	374.42
2	106	100	640.14	374.35
2	106	101	639.46	374.37
2	106	102	640.93	374.8
2	106	103	640.58	375.33
2	106	104	640.27	375.04
2	106	105	640.46	375.32
2	106	106	639.89	375.16
2	106	107	640.36	375.12
2	106	108	640.6	375.28
2	106	109	639.92	374.78
2	106	110	640.58	375.14
2	106	111	639.1	374.91
2	106	112	640.25	375.04
2	106	113	640.22	375.04
2	106	114	639.46	375.01
2	106	115	640.38	375.08
2	106	116	639.86	375.12
2	106	117	640.41	375.39
2	106	118	641.1	374.52
2	106	119	641.53	374.58
2	106	120	639.62	374.29
2	106	121	639.15	374.22
2	106	122	641.42	374.41
2	106	123	640.98	374.14
2	106	124	641.58	374.29
2	106	125	640.68	373.69
2	106	126	641.06	373.66
2	106	127	640.54	373.62
2	106	128	640.34	373.52
2	106	129	639.97	373.47
2	106	130	641.51	373.67
2	106	131	640.72	373.66
2	106	132	639.93	373.33
2	106	133	639.15	373.49
2	106	134	640.06	373.9
2	106	135	640.6	374.09
2	106	136	639.3	374.34
2	106	137	639.68	374.07
2	106	138	641.1	374.86
2	106	139	640.79	374.87
2	106	140	640.62	375.29
2	106	141	639.54	374.78
2	106	142	640.74	374.95
2	106	143	641.15	374.27
2	106	144	640.19	374.39
2	106	145	642.14	373.21
2	106	146	641.67	373.68
2	106	147	640.62	374.01
2	106	148	641.13	374.74
2	106	149	641.19	376.14
2	106	150	641.02	375.16
2	106	151	641	375.04
2	106	152	641.25	375.99
2	106	153	640.47	375.28
2	106	154	640.58	375.8
2	106	155	640.48	374.8
2	106	156	640.18	376.08
2	106	157	639.41	376.09
2	106	158	639.53	375.98
2	106	159	639.82	376.52
2	106	160	639.88	376.44
2	106	161	639.88	376.46
2	106	162	638.92	375.97
2	106	163	639.91	375.94
2	106	164	640.49	375.29
2	106	165	640.64	374.08
2	106	166	639.11	373.59
2	106	167	640.13	373.26
2	106	168	640.41	373.07
2	106	169	640.25	373.21
2	106	170	639.6	373.25
2	106	171	640.53	374.12
2	106	172	640.66	372.9
2	106	173	641.18	372.17
2	106	174	640.85	371.53
2	106	175	642.47	371.3
2	106	176	641.75	370.77
2	106	177	643.29	370.62
2	106	178	642.87	371.09
2	106	179	643.86	371.36
2	106	180	642.93	370.32
2	106	181	643.64	370.15
2	106	182	644.22	370.16
2	106	183	626.65	405.67
2	106	184	627.62	405.85
2	106	185	627.11	405.67
2	106	186	627.05	405.93
2	106	187	626.59	406.11
2	106	188	626.12	406.75
2	106	189	626.25	406.54
2	106	190	625.83	406.42
2	106	191	626.77	406.35
2	106	192	627.01	406.18
2	106	193	626.69	406.33
2	106	194	627.18	406.27
2	106	195	627.1	405.97
2	106	196	627.68	405.29
2	106	197	627.72	405.33
2	106	198	626.76	405.19
2	106	199	628	404.5
2	106	200	628.51	404.36
2	107	1	476.67	193.71
2	107	2	477.22	191.59
2	107	3	477.99	192.09
2	107	4	478.9	192.86
2	107	5	479.72	191.04
2	107	6	480.41	189.9
2	107	7	481.47	188.62
2	107	8	482.38	188
2	107	9	483.11	188.89
2	107	10	483.67	186.23
2	107	11	484.61	186.53
2	107	12	485.39	186.06
2	107	13	485.85	185.56
2	107	14	485.97	184.47
2	107	15	486.57	184.16
2	107	16	486.93	182.99
2	107	17	487.05	182.83
2	107	18	487.54	183.86
2	107	19	488.14	182.7
2	107	20	487.99	183.39
2	107	21	487.66	182.99
2	107	22	488.12	183.61
2	107	23	488.07	183.66
2	107	24	488.1	183.75
2	107	25	488.1	184.13
2	107	26	487.67	184.68
2	107	27	487.95	184.19
2	107	28	487.83	183.01
2	107	29	487.67	184.03
2	107	30	487.86	183.76
2	107	31	487.59	183.43
2	107	32	487.78	182.98
2	107	33	487.82	183.48
2	107	34	487.86	184.39
2	107	35	487.67	184.93
2	107	36	487.88	184.54
2	107	37	487.77	185.23
2	107	38	487.75	185.33
2	107	39	487.83	186.91
2	107	40	487.7	186.01
2	107	41	487.83	186.18
2	107	42	488	186.84
2	107	43	487.87	187.41
2	107	44	487.81	186.46
2	107	45	487.68	186.99
2	107	46	487.76	187.23
2	107	47	487.72	186.44
2	107	48	487.67	186.81
2	107	49	487.82	188.41
2	107	50	487.72	187.75
2	107	51	487.55	187.05
2	107	52	487.73	187.72
2	107	53	487.59	188.14
2	107	54	487.68	188.19
2	107	55	487.39	188.8
2	107	56	486.68	187.91
2	107	57	486.08	188.06
2	107	58	485.94	188.89
2	107	59	485.9	189.27
2	107	60	485.01	189.87
2	107	61	484.39	189.98
2	107	62	484.44	189.59
2	107	63	484.27	192.29
2	107	64	483.6	190.3
2	107	65	483.53	190.47
2	107	66	483.3	189.87
2	107	67	482.99	191.72
2	107	68	482.92	190.49
2	107	69	482.87	189.56
2	107	70	483.02	190.55
2	107	71	482.89	189.57
2	107	72	482.96	189.28
2	107	73	482.78	189.97
2	107	74	482.73	190.92
2	107	75	482.98	191.31
2	107	76	482.8	190.29
2	107	77	483.02	191.08
2	107	78	482.94	190.02
2	107	79	482.98	191.12
2	107	80	482.92	190.97
2	107	81	482.77	191.53
2	107	82	482.78	190.69
2	107	83	483.02	190.14
2	107	84	482.82	191.08
2	107	85	482.84	191.4
2	107	86	482.52	190.65
2	107	87	481.98	190.99
2	107	88	481.69	191.75
2	107	89	480.9	191.91
2	107	90	480.08	191.37
2	107	91	479.3	191.66
2	107	92	478.64	193.24
2	107	93	477.73	194.8
2	107	94	476.72	194
2	107	95	476.05	194.23
2	107	96	475.41	195.62
2	107	97	474.3	195.99
2	107	98	473.48	197.65
2	107	99	472.73	197.22
2	107	100	472.07	197.43
2	107	101	471.08	197
2	107	102	470.37	198.51
2	107	103	469.44	198.84
2	107	104	468.89	199.06
2	107	105	467.96	200.04
2	107	106	467.23	200.25
2	107	107	466.35	199.69
2	107	108	465.78	200.69
2	107	109	465.79	200.26
2	107	110	465.72	200.17
2	107	111	465.03	200.13
2	107	112	464.99	200.91
2	107	113	464.89	201.1
2	107	114	464.17	201.46
2	107	115	464.06	203.66
2	107	116	463.25	203.34
2	107	117	462.5	204.13
2	107	118	461.65	203.05
2	107	119	460.83	204.3
2	107	120	460.01	203.75
2	107	121	459.27	203.94
2	107	122	458.53	204.9
2	107	123	458.49	204.84
2	107	124	457.76	205.39
2	107	125	457.9	204.2
2	107	126	457.84	205.17
2	107	127	457.85	205.56
2	107	128	457.89	205.94
2	107	129	457.87	206.07
2	107	130	457.94	208.4
2	107	131	457.99	207.02
2	107	132	457.98	206.7
2	107	133	458.08	206.56
2	107	134	458.04	207.29
2	107	135	457.96	206.67
2	107	136	457.97	206.82
2	107	137	457.97	206.36
2	107	138	458.01	207.6
2	107	139	457.76	207.39
2	107	140	457.72	208.3
2	107	141	457.67	208.29
2	107	142	456.93	208.03
2	107	143	456.86	208.62
2	107	144	456.23	209.2
2	107	145	456.22	209.19
2	107	146	456.14	208.93
2	107	147	456.2	209.75
2	107	148	456.3	209.92
2	107	149	456.35	210.33
2	107	150	456.48	211.38
2	107	151	456.49	209.91
2	107	152	456.27	209.32
2	107	153	456.45	210.1
2	107	154	456.41	211.16
2	107	155	456.48	210.45
2	107	156	456.43	210.7
2	107	157	456.39	210.77
2	107	158	456.33	210.34
2	107	159	456.45	211.27
2	107	160	456.4	211.16
2	107	161	456.24	211.48
2	107	162	456.31	211.14
2	107	163	456.18	213.08
2	107	164	456.09	212.02
2	107	165	456.14	211.91
2	107	166	456	212
2	107	167	455.13	213.03
2	107	168	454.44	213.26
2	107	169	453.8	213.12
2	107	170	453.62	213.63
2	107	171	453.07	215.08
2	107	172	452.83	214.55
2	107	173	452.17	215.06
2	107	174	452.18	215.74
2	107	175	452.19	215.72
2	107	176	452.27	215.94
2	107	177	452.02	216.47
2	107	178	451.24	216.64
2	107	179	451.3	217.38
2	107	180	451.25	218.09
2	107	181	451.49	218.06
2	107	182	451.48	217.9
2	107	183	451.39	218.24
2	107	184	450.95	219.8
2	107	185	450.34	219.51
2	107	186	449.43	219.02
2	107	187	448.91	220.64
2	107	188	448.81	221.6
2	107	189	447.87	221.07
2	107	190	447.21	221.21
2	107	191	447.13	221.96
2	107	192	446.22	221.34
2	107	193	445.43	222.64
2	107	194	444.72	223.49
2	107	195	443.99	222.02
2	107	196	443.72	222.11
2	107	197	442.81	222.54
2	107	198	441.94	223
2	107	199	441.45	224.55
2	107	200	440.45	225.1
2	108	1	691.62	125.91
2	108	2	690.98	124.39
2	108	3	690.04	124.97
2	108	4	690.39	125.81
2	108	5	689.65	124.42
2	108	6	688.65	123.62
2	108	7	688.45	123.01
2	108	8	688.44	123.21
2	108	9	688.46	124.98
2	108	10	688.68	122.77
2	108	11	689.11	122.83
2	108	12	688.43	122.78
2	108	13	688.2	122.03
2	108	14	687.75	120.57
2	108	15	687.13	120.43
2	108	16	687.14	119.29
2	108	17	686.02	119.47
2	108	18	687.2	119.19
2	108	19	686.77	118.02
2	108	20	686.5	117.8
2	108	21	684.9	117.64
2	108	22	685.31	117.3
2	108	23	685.4	116.16
2	108	24	685.46	115.58
2	108	25	685.73	114.94
2	108	26	684.2	116.11
2	108	27	684.41	114.71
2	108	28	684.55	113.01
2	108	29	684.59	112.93
2	108	30	684.89	111.99
2	108	31	683.6	111.75
2	108	32	684.05	111.46
2	108	33	684	111.36
2	108	34	684.38	111.1
2	108	35	683.38	112
2	108	36	683.63	111.06
2	108	37	683.99	111.23
2	108	38	683.04	111.03
2	108	39	682.82	112.35
2	108	40	682.86	110.85
2	108	41	682.43	110.28
2	108	42	682.38	110.43
2	108	43	682.41	110.37
2	108	44	681.51	109.87
2	108	45	681.76	109.69
2	108	46	681.75	109.22
2	108	47	681.45	107.86
2	108	48	680.79	108.25
2	108	49	680.35	108.71
2	108	50	679.99	107.62
2	108	51	678.61	105.79
2	108	52	677.82	104.94
2	108	53	676.11	104.96
2	108	54	676.23	103.87
2	108	55	675.13	104.34
2	108	56	674.33	102.95
2	108	57	673.61	103.54
2	108	58	672.74	104.42
2	108	59	671.73	104.54
2	108	60	671.01	104.97
2	108	61	670.51	104.81
2	108	62	670.6	103.65
2	108	63	670.58	104.29
2	108	64	669.61	102.73
2	108	65	669.57	101.58
2	108	66	668.9	100.39
2	108	67	670.04	99.471
2	108	68	669.85	97.539
2	108	69	669.81	96.251
2	108	70	671.06	95.765
2	108	71	670.35	95.417
2	108	72	669.62	94.936
2	108	73	668.84	95.333
2	108	74	667.92	95.663
2	108	75	668.56	95.207
2	108	76	667.46	94.391
2	108	77	667.97	94.416
2	108	78	666.86	93.444
2	108	79	667.39	93.683
2	108	80	667.11	93.556
2	108	81	666.71	93.47
2	108	82	665.88	93.541
2	108	83	666.37	93.122
2	108	84	665.76	93.366
2	108	85	665.72	92.761
2	108	86	664.58	91.824
2	108	87	665.14	91.545
2	108	88	664.22	92.386
2	108	89	665.24	91.275
2	108	90	665.64	89.433
2	108	91	666.11	88.614
2	108	92	666.28	89.315
2	108	93	665.87	90.701
2	108	94	664.7	89.763
2	108	95	664.61	88.62
2	108	96	665.87	88.238
2	108	97	666.39	86.67
2	108	98	665.68	87.458
2	108	99	665.05	86.019
2	108	100	666.18	84.725
2	108	101	664.93	84.269
2	108	102	663.35	85.863
2	108	103	662.89	86.087
2	108	104	662.63	86.209
2	108	105	661.77	87.618
2	108	106	661.81	88.038
2	108	107	661.1	87.785
2	108	108	661.82	87.727
2	108	109	661.86	86.903
2	108	110	661.21	87.286
2	108	111	661.44	86.522
2	108	112	661.9	86.335
2	108	113	660.93	86.91
2	108	114	662.04	86.715
2	108	115	662.01	88.222
2	108	116	662.26	86.229
2	108	117	661.75	86.609
2	108	118	662.33	84.227
2	108	119	662.26	83.882
2	108	120	661.7	82.121
2	108	121	661.85	80.35
2	108	122	662.96	79.29
2	108	123	663.2	77.297
2	108	124	663.24	75.721
2	108	125	663.08	72.955
2	108	126	663.59	71.766
2	108	127	663.43	71.469
2	108	128	663.63	70.77
2	108	129	664.01	70.596
2	108	130	664.07	71.805
2	108	131	663.41	70.636
2	108	132	663.5	70.208
2	108	133	664.18	69.769
2	108	134	664.39	70.663
2	108	135	664.09	70.122
2	108	136	664.19	69.54
2	108	137	664.84	68.591
2	108	138	664.87	68.178
2	108	139	664.04	67.85
2	108	140	664.41	67.378
2	108	141	664.25	67.147
2	108	142	664.5	66.48
2	108	143	664.44	65.692
2	108	144	664.44	64.665
2	108	145	664.87	64.076
2	108	146	663.98	63.587
2	108	147	664.96	63.468
2	108	148	664.62	63.301
2	108	149	664.34	62.789
2	108	150	664.89	62.749
2	108	151	664.81	62.558
2	108	152	663.56	62.869
2	108	153	664.94	62.925
2	108	154	664.88	63.11
2	108	155	664.65	62.411
2	108	156	663.74	62.368
2	108	157	664.34	62.101
2	108	158	664.81	61.97
2	108	159	665.07	62.41
2	108	160	665.36	62.152
2	108	161	665.63	62.24
2	108	162	665.15	62.249
2	108	163	665.35	63.184
2	108	164	665.26	63.437
2	108	165	664.89	64.111
2	108	166	664.23	64.131
2	108	167	664.9	64.704
2	108	168	664.1	64.634
2	108	169	664.04	64.754
2	108	170	663.32	65.182
2	108	171	662.76	66.459
2	108	172	662.32	65.555
2	108	173	662.29	65.647
2	108	174	661.92	65.72
2	108	175	661.48	65.224
2	108	176	662.43	64.971
2	108	177	661.36	65.734
2	108	178	661.08	66.322
2	108	179	661.2	66.069
2	108	180	661.19	66.338
2	108	181	662.13	65.756
2	108	182	661.58	66.361
2	108	183	661.54	66.034
2	108	184	660.66	67.416
2	108	185	660.64	66.688
2	108	186	660.65	65.744
2	108	187	661.61	66.248
2	108	188	661.38	66.156
2	108	189	661.17	64.768
2	108	190	661.16	64.382
2	108	191	661.75	64.482
2	108	192	661.37	63.926
2	108	193	662.09	64.068
2	108	194	662.65	63.4
2	108	195	663.58	61.086
2	108	196	663.84	60.592
2	108	197	663.39	60.353
2	108	198	664.11	59.413
2	108	199	664.57	59.379
2	108	200	664.73	59.57
2	109	1	277.73	628.01
2	109	2	278.1	626.09
2	109	3	278.16	626.42
2	109	4	278.93	627.43
2	109	5	278.83	626.37
2	109	6	278.83	625.82
2	109	7	279.41	625.27
2	109	8	279.24	624.74
2	109	9	279.26	626.41
2	109	10	279.72	624.03
2	109	11	280.79	624.19
2	109	12	281.17	623.96
2	109	13	281.59	623.54
2	109	14	282.07	621.96
2	109	15	282.18	621.29
2	109	16	282.7	620.1
2	109	17	282.52	620.13
2	109	18	283.86	619.89
2	109	19	284.04	618.83
2	109	20	283.98	618.72
2	109	21	282.93	618.68
2	109	22	283.92	618.53
2	109	23	283.98	618.26
2	109	24	283.82	618.63
2	109	25	284.04	619.03
2	109	26	282.64	620.8
2	109	27	283.21	619.6
2	109	28	283.22	618.28
2	109	29	283.12	619.27
2	109	30	282.8	620.07
2	109	31	281	621.62
2	109	32	279.13	623.36
2	109	33	277.76	625.16
2	109	34	277.37	625.51
2	109	35	276.04	626.81
2	109	36	276.07	626.43
2	109	37	276.07	626.84
2	109	38	275.1	626.92
2	109	39	274.88	628.08
2	109	40	275.12	627
2	109	41	274.63	626.85
2	109	42	275.32	627.1
2	109	43	275.4	627.57
2	109	44	274.71	626.93
2	109	45	275.26	627.18
2	109	46	275.47	627.17
2	109	47	275.7	626.75
2	109	48	275.01	627.92
2	109	49	274.31	630.2
2	109	50	273.23	629.73
2	109	51	272.15	629.81
2	109	52	271.4	631.08
2	109	53	270.69	631.73
2	109	54	271.36	631.32
2	109	55	270.13	632.39
2	109	56	269.27	631.77
2	109	57	268.88	631.73
2	109	58	268.51	632.06
2	109	59	268.15	632.56
2	109	60	267.13	632.55
2	109	61	266.86	632.39
2	109	62	267.91	630.63
2	109	63	266.96	633.65
2	109	64	267.29	631.75
2	109	65	267.05	631.37
2	109	66	266.02	631.37
2	109	67	266.74	633.32
2	109	68	266.9	631.61
2	109	69	266.7	630.69
2	109	70	267.7	631.18
2	109	71	267.76	630.58
2	109	72	267.86	630.15
2	109	73	267.81	629.98
2	109	74	267.68	630.2
2	109	75	269.08	629.01
2	109	76	268.8	628.35
2	109	77	269.32	628.52
2	109	78	269.07	627.31
2	109	79	270.45	627.59
2	109	80	270.2	627.13
2	109	81	270.3	627.62
2	109	82	269.91	627.08
2	109	83	271.39	626.14
2	109	84	271.96	626.16
2	109	85	272.63	625.44
2	109	86	272.26	625.16
2	109	87	274.05	624.68
2	109	88	274.09	625.44
2	109	89	275.66	623.81
2	109	90	276.89	621.83
2	109	91	278.21	620.94
2	109	92	279.6	621.12
2	109	93	281.47	621.11
2	109	94	281.74	619.59
2	109	95	282.44	618.38
2	109	96	284.01	618.71
2	109	97	284.08	617.99
2	109	98	284	618.93
2	109	99	284.14	617.89
2	109	100	285.41	616.57
2	109	101	285.39	615.39
2	109	102	286.14	616.42
2	109	103	288.4	615.13
2	109	104	289.96	614.27
2	109	105	290.4	615.2
2	109	106	291.46	614.52
2	109	107	291.57	613.59
2	109	108	293.67	613.15
2	109	109	293.94	611.64
2	109	110	293.1	611.27
2	109	111	293.57	610.21
2	109	112	295.26	609.58
2	109	113	295.02	609.25
2	109	114	296.85	607.83
2	109	115	297.9	608.34
2	109	116	298.67	605.75
2	109	117	299.02	605.39
2	109	118	300.14	603.33
2	109	119	300.5	603.34
2	109	120	300.5	602.2
2	109	121	301.82	600.92
2	109	122	302.61	599.92
2	109	123	302.95	598.58
2	109	124	303.37	598.1
2	109	125	303.22	596.36
2	109	126	304.11	595.75
2	109	127	304	595.91
2	109	128	304.14	595.8
2	109	129	304.47	595.73
2	109	130	305.61	596.86
2	109	131	305.55	595.64
2	109	132	305.7	594.93
2	109	133	306.64	594.01
2	109	134	306.78	594.42
2	109	135	306.47	593.42
2	109	136	307.19	592.88
2	109	137	307.72	592.18
2	109	138	308.2	593.02
2	109	139	307.65	592.71
2	109	140	307.97	593.1
2	109	141	307.9	592.83
2	109	142	308.01	592.72
2	109	143	307.67	593.33
2	109	144	307.07	593.73
2	109	145	307.37	593.6
2	109	146	306.7	593.59
2	109	147	307.67	593.53
2	109	148	307.47	593.38
2	109	149	307.14	593.98
2	109	150	307.37	594.37
2	109	151	308.17	592.28
2	109	152	307.14	592.06
2	109	153	308.58	591.6
2	109	154	309.05	592.52
2	109	155	309.54	591.34
2	109	156	308.66	592.04
2	109	157	309.45	592
2	109	158	310.12	591.5
2	109	159	310.86	591.7
2	109	160	310.59	591.84
2	109	161	311.2	591.71
2	109	162	311.62	591.52
2	109	163	311.78	592.37
2	109	164	313.33	590.89
2	109	165	314.1	590.63
2	109	166	314.15	589.81
2	109	167	315.58	589.27
2	109	168	316.07	588.72
2	109	169	317.53	587.85
2	109	170	318.67	587.45
2	109	171	319.45	587.71
2	109	172	320.16	586.18
2	109	173	321.61	585.6
2	109	174	322.87	584.96
2	109	175	323.51	583.49
2	109	176	325.12	582.63
2	109	177	325.58	581.87
2	109	178	326.67	581.22
2	109	179	327.45	581.17
2	109	180	328.42	581.05
2	109	181	329.69	580.1
2	109	182	330.63	579.39
2	109	183	331.89	578.68
2	109	184	333.09	579.39
2	109	185	333.91	578.05
2	109	186	334.94	577.12
2	109	187	336.47	577.63
2	109	188	337.47	577.3
2	109	189	337.94	575.97
2	109	190	338.75	575.34
2	109	191	339.65	575.34
2	109	192	339.95	574.18
2	109	193	341.19	575.2
2	109	194	341.91	575.32
2	109	195	342.68	573.17
2	109	196	343.39	573.08
2	109	197	343.82	573.69
2	109	198	343.93	573.18
2	109	199	344.76	573.51
2	109	200	345.51	573.16
2	110	1	139.55	677.27
2	110	2	141.01	678.14
2	110	3	142.09	680.97
2	110	4	143.61	683.04
2	110	5	143.46	682.84
2	110	6	143.21	683.55
2	110	7	143.64	684.48
2	110	8	143.72	685.76
2	110	9	143.74	687.79
2	110	10	143.22	685.98
2	110	11	142.94	686.54
2	110	12	141.43	686.38
2	110	13	140.1	685.81
2	110	14	139.46	684.22
2	110	15	138.35	683.46
2	110	16	137.43	681.66
2	110	17	135.48	681.59
2	110	18	134.95	680.63
2	110	19	133.25	679.19
2	110	20	132.15	679.37
2	110	21	131.34	679.62
2	110	22	131.63	679.9
2	110	23	131.57	680.03
2	110	24	131.46	680.21
2	110	25	131.27	680.19
2	110	26	130.52	681.61
2	110	27	130.25	680.23
2	110	28	130.2	679.14
2	110	29	129.41	680.08
2	110	30	128.5	679.69
2	110	31	127.38	680.32
2	110	32	126.67	680.24
2	110	33	126.09	680.27
2	110	34	126.08	680.03
2	110	35	125.71	681.28
2	110	36	127.39	681.58
2	110	37	128.5	682.6
2	110	38	129.02	683.03
2	110	39	129.44	684.74
2	110	40	129.09	683.55
2	110	41	128.93	684.17
2	110	42	129.52	684.34
2	110	43	130.3	685.15
2	110	44	130.55	685.69
2	110	45	131	686.43
2	110	46	130.92	686.5
2	110	47	130.74	685.74
2	110	48	130.02	686.33
2	110	49	129.29	687.46
2	110	50	128.41	686.44
2	110	51	127.48	686
2	110	52	126.72	686.47
2	110	53	124.86	686.52
2	110	54	124.46	685.64
2	110	55	121.82	685.89
2	110	56	119.19	684.18
2	110	57	116.82	683.57
2	110	58	115.18	684.03
2	110	59	113.04	683.78
2	110	60	105.86	681.91
2	110	61	101.69	681.72
2	110	62	101.63	678.39
2	110	63	98.847	678.65
2	110	64	97.337	673.76
2	110	65	96.434	671.44
2	110	66	95.292	670.9
2	110	67	95.384	671.84
2	110	68	94.853	669.74
2	110	69	94.468	668.72
2	110	70	94.623	669.05
2	110	71	93.747	668.25
2	110	72	93.161	667.8
2	110	73	93.266	667.73
2	110	74	92.969	667.77
2	110	75	93.821	666.64
2	110	76	92.539	666.2
2	110	77	93.177	666.35
2	110	78	93.048	665.32
2	110	79	93.209	665.6
2	110	80	92.981	665.39
2	110	81	92.26	665.61
2	110	82	91.184	665.26
2	110	83	91.79	664.63
2	110	84	91.755	665.25
2	110	85	92.211	664.83
2	110	86	91.099	664.18
2	110	87	91.842	664.38
2	110	88	91.049	665.1
2	110	89	91.752	664.4
2	110	90	91.752	662.95
2	110	91	92.164	662.79
2	110	92	91.663	663.26
2	110	93	91.76	663.54
2	110	94	90.692	662.57
2	110	95	90.39	661.99
2	110	96	91.372	661.87
2	110	97	90.956	661.16
2	110	98	90.886	662.3
2	110	99	90.955	661.06
2	110	100	92.247	659.65
2	110	101	91.527	658.79
2	110	102	90.96	659.98
2	110	103	91.299	659.31
2	110	104	91.636	658.25
2	110	105	91.64	658.62
2	110	106	92.584	657.98
2	110	107	92.378	657.61
2	110	108	93.652	657.29
2	110	109	93.487	656.05
2	110	110	92.857	655.29
2	110	111	92.875	654.49
2	110	112	93.487	654.23
2	110	113	92.423	653.71
2	110	114	93.256	653.31
2	110	115	93.081	654.46
2	110	116	92.619	652.35
2	110	117	92.042	652.67
2	110	118	92.093	650.44
2	110	119	91.715	649.99
2	110	120	91.034	648.8
2	110	121	91.297	646.74
2	110	122	91.486	646.18
2	110	123	90.841	644.79
2	110	124	90.797	643.89
2	110	125	90.949	640.95
2	110	126	91.256	640.96
2	110	127	90.496	641.08
2	110	128	90.023	640.31
2	110	129	90.364	639.92
2	110	130	90.334	640.79
2	110	131	89.949	639.64
2	110	132	90.053	638.28
2	110	133	90.522	637.27
2	110	134	89.847	637.69
2	110	135	88.808	637.23
2	110	136	88.706	636.91
2	110	137	88.754	636.24
2	110	138	88.513	637.01
2	110	139	88.005	636.38
2	110	140	88.173	636.28
2	110	141	87.219	636.11
2	110	142	86.761	635.77
2	110	143	86.179	636.12
2	110	144	85.606	636.46
2	110	145	84.828	636.52
2	110	146	83.231	636.84
2	110	147	83.528	637.48
2	110	148	82.618	638.06
2	110	149	80.56	639.75
2	110	150	79.535	641.35
2	110	151	79.438	640.23
2	110	152	77.244	641.1
2	110	153	78.176	640.98
2	110	154	77.777	641.94
2	110	155	76.992	641.49
2	110	156	75.328	641.63
2	110	157	75.247	641.72
2	110	158	74.691	641.68
2	110	159	75.293	641.96
2	110	160	74.482	641.92
2	110	161	74.092	642.08
2	110	162	73.58	641.95
2	110	163	73.567	642.71
2	110	164	72.752	642.31
2	110	165	71.818	642.01
2	110	166	71.198	641.9
2	110	167	71.18	641.92
2	110	168	70.435	641.71
2	110	169	70.517	641.28
2	110	170	70.178	640.56
2	110	171	70.666	640.09
2	110	172	69.883	639.79
2	110	173	70.379	638.89
2	110	174	70.042	638.26
2	110	175	69.241	637.67
2	110	176	70.386	637.38
2	110	177	69.612	636.78
2	110	178	69.352	636.75
2	110	179	69.176	636.87
2	110	180	69.102	636.89
2	110	181	69.886	636.74
2	110	182	70.091	636.69
2	110	183	70.524	636.09
2	110	184	70.115	636.4
2	110	185	69.778	636
2	110	186	69.906	635.84
2	110	187	71.384	635.38
2	110	188	71.789	635.52
2	110	189	71	635.02
2	110	190	70.824	634.39
2	110	191	71.503	634.56
2	110	192	70.802	634.4
2	110	193	71.978	634.58
2	110	194	72.121	634.62
2	110	195	71.109	634
2	110	196	71.131	633.27
2	110	197	70.883	632.73
2	110	198	70.941	632.67
2	110	199	71.782	632.11
2	110	200	71.995	632.03
2	111	1	115.36	733.13
2	111	2	115.85	730.27
2	111	3	116.51	729.13
2	111	4	117.34	729.07
2	111	5	117.03	727.85
2	111	6	116.61	727.3
2	111	7	117.12	727.16
2	111	8	117.01	727.43
2	111	9	117.22	728.6
2	111	10	117	726.92
2	111	11	117.75	727.04
2	111	12	117.74	727.52
2	111	13	117.34	727.91
2	111	14	117.09	728.19
2	111	15	116.68	728.46
2	111	16	117.22	728.18
2	111	17	116.3	728.48
2	111	18	117.5	728.56
2	111	19	117.6	728.01
2	111	20	117.6	728.59
2	111	21	116.75	728.8
2	111	22	117.73	729.37
2	111	23	117.96	729.06
2	111	24	117.88	729.45
2	111	25	117.93	730.32
2	111	26	116.39	732.75
2	111	27	116.73	732.56
2	111	28	116.7	731.99
2	111	29	116.57	733.44
2	111	30	116.85	733.72
2	111	31	115.91	733.97
2	111	32	116.39	733.95
2	111	33	116.35	734.53
2	111	34	116.97	734.93
2	111	35	116.25	735.43
2	111	36	117.12	734.85
2	111	37	117.52	735
2	111	38	117.4	734.92
2	111	39	118.01	736.06
2	111	40	117.97	735.35
2	111	41	117.83	735.54
2	111	42	118.57	736.03
2	111	43	119.23	736.61
2	111	44	119.07	736.29
2	111	45	119.96	736.85
2	111	46	121.06	736.7
2	111	47	121.56	735.17
2	111	48	121.81	736.23
2	111	49	122.47	737.13
2	111	50	122.8	736.15
2	111	51	122.2	735.84
2	111	52	123.43	735.62
2	111	53	123.32	735.74
2	111	54	124.28	735.48
2	111	55	124.22	736.21
2	111	56	123.84	736.11
2	111	57	124.41	736.66
2	111	58	125.04	736.92
2	111	59	125.18	737.71
2	111	60	125.13	738.44
2	111	61	125.48	739.17
2	111	62	126.72	739.31
2	111	63	127.05	741.89
2	111	64	126.99	741.85
2	111	65	127.23	741.96
2	111	66	126.78	742.2
2	111	67	128.02	743.25
2	111	68	127.56	743.27
2	111	69	127.19	743.09
2	111	70	128.52	743.21
2	111	71	127.81	743.49
2	111	72	127.57	743.34
2	111	73	127.72	743.66
2	111	74	127.57	743.77
2	111	75	128.37	743.47
2	111	76	127.42	743.14
2	111	77	128.19	742.95
2	111	78	127.41	742.49
2	111	79	128.49	742.89
2	111	80	128	742.74
2	111	81	128.49	742.86
2	111	82	127.79	742.54
2	111	83	127.59	742.56
2	111	84	127.91	742.61
2	111	85	128.71	742.47
2	111	86	128.63	741.92
2	111	87	129.26	741.82
2	111	88	129.27	741.75
2	111	89	129.46	741.41
2	111	90	129.84	740.36
2	111	91	130.51	739.9
2	111	92	131.32	739.77
2	111	93	131.88	740.04
2	111	94	131.12	739.67
2	111	95	131.28	739.19
2	111	96	132.23	740.03
2	111	97	132.16	739.86
2	111	98	132.55	740.07
2	111	99	131.88	739.83
2	111	100	132.49	739.21
2	111	101	131.73	738.83
2	111	102	132	739.3
2	111	103	132.32	739.37
2	111	104	132.31	739.12
2	111	105	132.43	738.86
2	111	106	132.45	738.53
2	111	107	132.01	738.2
2	111	108	132.73	738.22
2	111	109	132.94	737.42
2	111	110	132.72	737.24
2	111	111	133.05	737.29
2	111	112	133.54	737.86
2	111	113	133.68	737.98
2	111	114	134.56	738.28
2	111	115	135.35	739.2
2	111	116	135.42	738.94
2	111	117	135.88	739.19
2	111	118	135.59	738.65
2	111	119	135.73	739.41
2	111	120	135	739.18
2	111	121	134.41	739.45
2	111	122	134.93	740.07
2	111	123	134.64	739.92
2	111	124	134.55	739.6
2	111	125	134.31	738.07
2	111	126	134.75	738.64
2	111	127	134.6	738.88
2	111	128	134.64	738.5
2	111	129	134.77	738.65
2	111	130	135.09	739.94
2	111	131	134.71	738.26
2	111	132	134.78	737.15
2	111	133	135.2	736.68
2	111	134	135.65	736.72
2	111	135	135.5	735.47
2	111	136	136.07	735.23
2	111	137	136.91	734.8
2	111	138	137.74	735.15
2	111	139	137.99	734.85
2	111	140	138.68	734.94
2	111	141	138.66	734.42
2	111	142	138.87	734.17
2	111	143	138.85	733.77
2	111	144	138.9	733.56
2	111	145	139.19	733.51
2	111	146	139.35	732.66
2	111	147	140.3	732.52
2	111	148	140.42	732.14
2	111	149	140.33	732.49
2	111	150	140.47	732.92
2	111	151	140.65	731.58
2	111	152	140.78	730.21
2	111	153	143.53	728.58
2	111	154	145.09	727.64
2	111	155	147.68	724.51
2	111	156	149.24	722.69
2	111	157	152.2	720.39
2	111	158	153.97	718.83
2	111	159	156.01	717.76
2	111	160	156.16	717.32
2	111	161	157.36	716.62
2	111	162	157.94	716.25
2	111	163	160.29	715.8
2	111	164	161.76	713.8
2	111	165	161.93	713.46
2	111	166	161.91	713.38
2	111	167	162.41	714.01
2	111	168	161.39	713.88
2	111	169	161.74	713.41
2	111	170	161.89	713.93
2	111	171	162.3	714.64
2	111	172	162.31	713.19
2	111	173	163.16	712.39
2	111	174	163.98	711.46
2	111	175	164.54	710.06
2	111	176	166.67	708.32
2	111	177	167.06	707.53
2	111	178	167.87	706.29
2	111	179	170.14	704.08
2	111	180	170.61	703.58
2	111	181	172.45	702.38
2	111	182	173.01	702.06
2	111	183	174.31	701.92
2	111	184	174.12	702.22
2	111	185	174.99	701.09
2	111	186	175.53	699.63
2	111	187	176.83	699.54
2	111	188	176.82	699.21
2	111	189	176.75	697.49
2	111	190	176.89	696.93
2	111	191	177.68	696.55
2	111	192	177.66	695.54
2	111	193	179.26	695.01
2	111	194	180.62	694.65
2	111	195	181.41	692.05
2	111	196	182.06	691.43
2	111	197	181.86	691.66
2	111	198	181.55	691.94
2	111	199	182.69	692.01
2	111	200	183.34	692.17
2	112	1	423.37	427.79
2	112	2	422.94	428.11
2	112	3	422.07	428.1
2	112	4	422.15	428.56
2	112	5	422.02	428.45
2	112	6	421.66	427.73
2	112	7	420.95	428.07
2	112	8	421.11	427.43
2	112	9	420.66	427.95
2	112	10	420.29	428.4
2	112	11	418.73	427.28
2	112	12	419.11	427.19
2	112	13	418.83	427.32
2	112	14	417.32	426
2	112	15	417.06	425.93
2	112	16	416.8	425.32
2	112	17	416.38	424.93
2	112	18	415.82	425.01
2	112	19	415.14	424.81
2	112	20	414.22	424.69
2	112	21	413.32	425.48
2	112	22	413.06	424.96
2	112	23	411.6	425.24
2	112	24	411.01	424.58
2	112	25	410.61	422.33
2	112	26	408.72	423.46
2	112	27	407.62	422.31
2	112	28	406.4	421.65
2	112	29	404.05	422.24
2	112	30	403.6	421.63
2	112	31	402	420.88
2	112	32	401.34	421.26
2	112	33	400.69	419.8
2	112	34	400.23	420.89
2	112	35	399.42	420.49
2	112	36	398.51	420.29
2	112	37	396.86	419.57
2	112	38	396.16	420.46
2	112	39	395.74	418.97
2	112	40	395	417.95
2	112	41	393.46	416.71
2	112	42	391.91	416.15
2	112	43	389.71	414.7
2	112	44	386.52	414.47
2	112	45	384.81	412.85
2	112	46	383.19	412.29
2	112	47	382.35	411.39
2	112	48	381.22	412.22
2	112	49	379.55	411.7
2	112	50	379.64	410.35
2	112	51	379.4	411.42
2	112	52	378.53	410.27
2	112	53	377.08	410.57
2	112	54	376.82	410.73
2	112	55	376.33	410.03
2	112	56	376.09	408.19
2	112	57	376.04	407.52
2	112	58	374.88	407.17
2	112	59	373.2	406.92
2	112	60	373.86	407.02
2	112	61	373.35	406.79
2	112	62	372.1	405.86
2	112	63	371.33	405.9
2	112	64	370.87	405.71
2	112	65	371.07	405.55
2	112	66	369.25	404.79
2	112	67	367.21	403.25
2	112	68	366.06	401.81
2	112	69	366.42	401.6
2	112	70	365.48	400.65
2	112	71	365.17	401
2	112	72	365.39	400.42
2	112	73	365.22	399.2
2	112	74	364.14	399.77
2	112	75	365.19	399.36
2	112	76	363.99	399.74
2	112	77	364.15	398.93
2	112	78	363.81	399.79
2	112	79	364.04	399.98
2	112	80	362.36	399.92
2	112	81	362.88	399.21
2	112	82	362.55	398.59
2	112	83	363.55	398.83
2	112	84	363.02	398.26
2	112	85	362.36	398.84
2	112	86	361.98	399.66
2	112	87	362.33	398.6
2	112	88	361.07	399
2	112	89	361.29	399.6
2	112	90	361.44	398.1
2	112	91	360.73	398.04
2	112	92	360.93	398.9
2	112	93	361.14	398.47
2	112	94	361.01	398.06
2	112	95	360.65	398.66
2	112	96	360.46	398.52
2	112	97	359.91	397.19
2	112	98	358.8	396.56
2	112	99	358.3	395.79
2	112	100	358.83	396.02
2	112	101	358.13	394.86
2	112	102	357.9	394.64
2	112	103	358.06	394.69
2	112	104	358.58	393.61
2	112	105	356.93	394
2	112	106	358.35	394.07
2	112	107	357.9	394.06
2	112	108	357.33	394.1
2	112	109	358.07	394.07
2	112	110	357.27	394.94
2	112	111	357.15	395.22
2	112	112	356.33	394.46
2	112	113	357.23	394.81
2	112	114	356.76	396.75
2	112	115	357.34	398.1
2	112	116	357.05	399.95
2	112	117	357.44	399.38
2	112	118	356.69	399.22
2	112	119	356.55	398.55
2	112	120	356.86	398.72
2	112	121	355.94	399.11
2	112	122	356.27	398.54
2	112	123	356.93	401.35
2	112	124	357.52	400.99
2	112	125	356.33	400.92
2	112	126	355.98	401.45
2	112	127	355.85	401.32
2	112	128	354.89	403.03
2	112	129	354.07	403.97
2	112	130	354.9	403.92
2	112	131	354.49	403.91
2	112	132	354.39	404.71
2	112	133	353.68	404.89
2	112	134	353.77	404.37
2	112	135	353.83	405.01
2	112	136	354.12	405.27
2	112	137	353.9	405.21
2	112	138	353.88	405.19
2	112	139	353.66	405.67
2	112	140	353.53	404.91
2	112	141	353.88	405.71
2	112	142	353.47	406.2
2	112	143	352.72	406.33
2	112	144	351.3	405.24
2	112	145	351.44	404.41
2	112	146	351.13	403.12
2	112	147	350.38	403.5
2	112	148	349.2	402.39
2	112	149	348.71	401.85
2	112	150	348.11	401.65
2	112	151	347.17	401.64
2	112	152	346.77	400.51
2	112	153	346.14	400.98
2	112	154	346.4	399.87
2	112	155	346	399.51
2	112	156	346.44	400.61
2	112	157	346.59	401.2
2	112	158	347.39	401
2	112	159	347.58	401.79
2	112	160	347.7	401.93
2	112	161	347.85	401.39
2	112	162	347.7	402.61
2	112	163	348.4	402.72
2	112	164	348.38	402.33
2	112	165	348.49	403.09
2	112	166	348.57	403.15
2	112	167	348.73	403.48
2	112	168	348.4	403.43
2	112	169	349.23	403.01
2	112	170	349.11	403.54
2	112	171	348.49	403.5
2	112	172	349.75	403.27
2	112	173	350.27	403.53
2	112	174	349.31	403.36
2	112	175	350.06	403.34
2	112	176	350.38	403.44
2	112	177	349.01	403.66
2	112	178	350	403.96
2	112	179	350.66	404.19
2	112	180	349.32	404.18
2	112	181	349.36	404.09
2	112	182	350.23	403.92
2	112	183	349.17	404.11
2	112	184	348.76	403.96
2	112	185	349.45	403.97
2	112	186	348.94	403.91
2	112	187	350.17	403.94
2	112	188	349.57	404.01
2	112	189	348.86	404.08
2	112	190	350.12	404.03
2	112	191	349.43	404.09
2	112	192	348.33	404.11
2	112	193	347.6	403.93
2	112	194	347.85	403.92
2	112	195	348.01	403.89
2	112	196	348.26	404.01
2	112	197	348.63	403.91
2	112	198	347.8	404.09
2	112	199	347.47	404.02
2	112	200	347.71	404.09
2	113	1	592.58	467.52
2	113	2	592.47	468.92
2	113	3	591.98	469.29
2	113	4	592.27	469.66
2	113	5	592.31	469.65
2	113	6	592.38	469.39
2	113	7	592.14	470.09
2	113	8	592.49	470.08
2	113	9	592.78	470.74
2	113	10	592.78	471.13
2	113	11	591.88	470.45
2	113	12	592.98	469.97
2	113	13	592.66	470.12
2	113	14	592.16	469.38
2	113	15	592.67	469.16
2	113	16	593.18	468.99
2	113	17	592.93	469.04
2	113	18	593.12	469.04
2	113	19	592.77	469.15
2	113	20	592.36	469
2	113	21	591.42	469.54
2	113	22	591.98	468.8
2	113	23	591.77	468.68
2	113	24	592.74	468.53
2	113	25	593.07	467.37
2	113	26	592.85	468.17
2	113	27	592.56	467.46
2	113	28	593.17	467.24
2	113	29	591.57	467.46
2	113	30	591.98	467.2
2	113	31	592.39	466.67
2	113	32	593.27	467.18
2	113	33	593.37	466.29
2	113	34	593.72	467
2	113	35	593.81	466.83
2	113	36	593.62	467.31
2	113	37	592.7	466.88
2	113	38	593.24	467.75
2	113	39	594.55	467.07
2	113	40	594.35	466.9
2	113	41	594.32	467.08
2	113	42	594.48	467.61
2	113	43	594.33	467.64
2	113	44	593.84	468.72
2	113	45	593.97	468.1
2	113	46	593.23	467.98
2	113	47	594.04	467.8
2	113	48	594.19	468.97
2	113	49	593.51	468.99
2	113	50	594.08	468.61
2	113	51	594.77	469.76
2	113	52	594.33	468.99
2	113	53	593.67	469.38
2	113	54	593.81	470.15
2	113	55	593.98	470.34
2	113	56	593.73	470.09
2	113	57	594.51	470.25
2	113	58	594.29	470.26
2	113	59	593.38	470.32
2	113	60	594.71	471.04
2	113	61	594.26	470.67
2	113	62	593.58	471
2	113	63	594.16	471.46
2	113	64	594.69	472.17
2	113	65	594.35	472.36
2	113	66	594.12	472.66
2	113	67	594	472.8
2	113	68	593.83	472.59
2	113	69	594.42	473.29
2	113	70	594.19	473.11
2	113	71	594.45	473.7
2	113	72	594.88	473.12
2	113	73	595.38	472.33
2	113	74	594.24	473.27
2	113	75	595.69	472.82
2	113	76	594.83	473.25
2	113	77	595.74	472.74
2	113	78	595.37	472.7
2	113	79	595.84	472.46
2	113	80	594.86	472.3
2	113	81	595.91	471.89
2	113	82	595.82	471.55
2	113	83	596.83	471.56
2	113	84	596.19	471.21
2	113	85	595.73	471.58
2	113	86	595.89	473.25
2	113	87	596.4	471.83
2	113	88	595.16	472.25
2	113	89	595.6	472.88
2	113	90	595.8	471.71
2	113	91	595.66	471.38
2	113	92	596.68	471.84
2	113	93	596.96	471.7
2	113	94	596.93	471.51
2	113	95	596.84	471.85
2	113	96	597.52	472.14
2	113	97	597.9	471.3
2	113	98	597.44	471.31
2	113	99	597.79	470.83
2	113	100	598.79	471.51
2	113	101	598.42	471.76
2	113	102	598.74	471.62
2	113	103	598.88	471.79
2	113	104	599.99	470.83
2	113	105	598.32	470.93
2	113	106	599.9	470.19
2	113	107	600.4	469.5
2	113	108	599.84	469.15
2	113	109	601.29	468.37
2	113	110	601.19	468.41
2	113	111	601.21	467.85
2	113	112	600.35	466.4
2	113	113	601.1	466.4
2	113	114	600.46	466.89
2	113	115	601.63	466.28
2	113	116	601.16	466.56
2	113	117	601.18	465.07
2	113	118	600.63	464.74
2	113	119	601.08	463.18
2	113	120	601.22	462.36
2	113	121	600.41	462.37
2	113	122	600.64	460.57
2	113	123	601.1	461.07
2	113	124	601.22	460.05
2	113	125	600.29	459.55
2	113	126	600.02	460.24
2	113	127	600.41	459.48
2	113	128	599.56	460.79
2	113	129	598.52	460.6
2	113	130	599.54	459.95
2	113	131	599.21	459.19
2	113	132	599.12	459.18
2	113	133	599.43	458.47
2	113	134	599.14	457.2
2	113	135	599.31	457.92
2	113	136	599.41	457.63
2	113	137	599.29	456.21
2	113	138	599.25	456.23
2	113	139	599.22	456.62
2	113	140	599.09	454.97
2	113	141	600.14	454.89
2	113	142	599.93	454.63
2	113	143	600.09	454.51
2	113	144	599.28	453.54
2	113	145	599.78	453.25
2	113	146	600.18	452.53
2	113	147	600.09	452.97
2	113	148	599.84	453.02
2	113	149	600.13	452.56
2	113	150	600.17	452.3
2	113	151	599.3	452.51
2	113	152	599.61	451.24
2	113	153	599.27	452.02
2	113	154	599.93	450.55
2	113	155	599.69	450.1
2	113	156	600.42	450.84
2	113	157	599.7	450.51
2	113	158	600.39	450.43
2	113	159	599.84	450.92
2	113	160	599.74	450.14
2	113	161	599.74	448.67
2	113	162	599.74	448.59
2	113	163	600.52	447.98
2	113	164	600.45	446.68
2	113	165	600.82	447.55
2	113	166	600.75	447.15
2	113	167	600.94	446.95
2	113	168	600.62	446.86
2	113	169	600.84	445.54
2	113	170	600.54	445.68
2	113	171	599.98	446.51
2	113	172	600.88	446.14
2	113	173	601.09	446.69
2	113	174	599.7	446.45
2	113	175	600.47	446.6
2	113	176	600.96	446.59
2	113	177	600	447.49
2	113	178	600.11	446.67
2	113	179	600.64	446.85
2	113	180	599.15	446.95
2	113	181	599.92	447.98
2	113	182	600.51	446.82
2	113	183	600.55	447.59
2	113	184	600.19	447.18
2	113	185	600.8	446.5
2	113	186	600.62	446.82
2	113	187	601.23	446.34
2	113	188	600.62	446.38
2	113	189	600.76	446.49
2	113	190	600.96	445.66
2	113	191	600.56	446.32
2	113	192	600.53	446.97
2	113	193	599.69	446.28
2	113	194	600.48	446.34
2	113	195	601.16	445.85
2	113	196	600.91	446.53
2	113	197	600.9	446.56
2	113	198	600.46	447.6
2	113	199	600.26	447.11
2	113	200	600.39	447.55
2	114	1	452.13	614.95
2	114	2	451.99	615.39
2	114	3	450.65	615.49
2	114	4	450.61	616.25
2	114	5	450.8	616.94
2	114	6	450.92	617.09
2	114	7	450.22	617.67
2	114	8	450.93	617
2	114	9	451.58	616.8
2	114	10	452.11	616.79
2	114	11	451.65	615.96
2	114	12	452.94	615.79
2	114	13	453.02	616.29
2	114	14	452.49	615.18
2	114	15	453.08	615.76
2	114	16	453.42	616.4
2	114	17	453.52	616.64
2	114	18	453.82	617.25
2	114	19	454.2	617.1
2	114	20	453.6	616.86
2	114	21	452.51	617.66
2	114	22	452.97	617.32
2	114	23	452.44	617.94
2	114	24	452.67	618.06
2	114	25	452.34	616.54
2	114	26	451.97	617.6
2	114	27	451.57	616.82
2	114	28	452.3	616.09
2	114	29	451.31	616.65
2	114	30	452.61	616.26
2	114	31	452.92	615.71
2	114	32	453.27	616.31
2	114	33	452.91	615.58
2	114	34	453.19	616.38
2	114	35	453.58	615.64
2	114	36	453.56	615.4
2	114	37	452.99	614.53
2	114	38	453.95	615.54
2	114	39	455.31	614.45
2	114	40	455.85	614.34
2	114	41	455.8	614.48
2	114	42	456.33	614.63
2	114	43	456.96	613.96
2	114	44	457.11	614.54
2	114	45	458.34	613.35
2	114	46	458.38	613.11
2	114	47	459.46	611.92
2	114	48	460.31	612.64
2	114	49	460.4	612.34
2	114	50	461.04	611.1
2	114	51	462.16	612.19
2	114	52	463.07	610.79
2	114	53	463.91	610.12
2	114	54	465.21	609.97
2	114	55	466.98	609.29
2	114	56	467.96	607.61
2	114	57	469.26	606.84
2	114	58	469.54	606.68
2	114	59	468.74	606.28
2	114	60	470.97	606.37
2	114	61	471.84	605.85
2	114	62	473.41	604.01
2	114	63	474.88	604.54
2	114	64	475.78	605.23
2	114	65	476.46	604.64
2	114	66	476.74	604.73
2	114	67	476.43	605.12
2	114	68	476.36	604.07
2	114	69	477.6	604.83
2	114	70	477.59	604.54
2	114	71	478.07	605.36
2	114	72	479.43	605.82
2	114	73	479.39	605.23
2	114	74	478.08	605.99
2	114	75	479.42	605.56
2	114	76	477.98	606.65
2	114	77	479.01	605.59
2	114	78	478.46	606.34
2	114	79	478.86	606.77
2	114	80	477.98	606.53
2	114	81	479.12	605.72
2	114	82	478.59	605.35
2	114	83	478.66	606.06
2	114	84	477.73	604.82
2	114	85	477.18	605.5
2	114	86	478.34	605.94
2	114	87	480.11	603.94
2	114	88	481.16	604.18
2	114	89	483.4	604.1
2	114	90	484.83	602.61
2	114	91	484.81	601.93
2	114	92	485.77	602.37
2	114	93	485.89	601.89
2	114	94	485.86	601.45
2	114	95	485.53	602.08
2	114	96	485.88	602.88
2	114	97	485.49	602.25
2	114	98	485.01	602.67
2	114	99	484.29	602.09
2	114	100	484.17	603.05
2	114	101	483.94	602.42
2	114	102	483.82	602.33
2	114	103	483.92	602.89
2	114	104	484.13	602.91
2	114	105	483.66	603.61
2	114	106	484.17	603.38
2	114	107	483.91	603.44
2	114	108	483.87	603.26
2	114	109	484.08	603.04
2	114	110	483.88	603.71
2	114	111	483.74	603.88
2	114	112	483.45	603.16
2	114	113	482.99	603.69
2	114	114	482.76	605.05
2	114	115	483.01	604.65
2	114	116	483.07	605.36
2	114	117	483.27	604.86
2	114	118	483.19	604.64
2	114	119	483.41	603.85
2	114	120	483.25	603.86
2	114	121	482.92	604.38
2	114	122	483.6	602.79
2	114	123	484.29	602.99
2	114	124	484.66	601.97
2	114	125	484.38	601.26
2	114	126	484.67	601.87
2	114	127	485.04	600.83
2	114	128	484.44	601.8
2	114	129	484.19	601.83
2	114	130	485.51	601.36
2	114	131	486.7	600.98
2	114	132	487.1	601.33
2	114	133	487.95	601.6
2	114	134	488.66	600.9
2	114	135	489.39	601.64
2	114	136	490.16	601.52
2	114	137	491.15	600.77
2	114	138	491.91	600.6
2	114	139	492.4	600.92
2	114	140	493.43	599.43
2	114	141	495.08	599.26
2	114	142	495.48	599.23
2	114	143	495.66	599.18
2	114	144	495.71	597.64
2	114	145	496.57	597.45
2	114	146	497.14	596.96
2	114	147	497.03	597.39
2	114	148	497.02	596.91
2	114	149	497.38	596.21
2	114	150	498.52	595.72
2	114	151	498.83	596.09
2	114	152	500.54	594.83
2	114	153	501.14	595.76
2	114	154	501.92	595.13
2	114	155	502.38	594.62
2	114	156	504.44	595.21
2	114	157	504.97	594.96
2	114	158	506.3	594.61
2	114	159	507.02	594.47
2	114	160	507.87	593.74
2	114	161	508.1	592.37
2	114	162	508.25	592.15
2	114	163	508.73	591.27
2	114	164	508.92	589.75
2	114	165	509.81	590.06
2	114	166	510.12	589.54
2	114	167	511.26	589.23
2	114	168	511.54	589.35
2	114	169	512.17	588.18
2	114	170	512.97	588.18
2	114	171	513.57	588.39
2	114	172	515.58	588.13
2	114	173	516.46	588.34
2	114	174	515.99	588.27
2	114	175	517.92	587.92
2	114	176	519.03	588.08
2	114	177	519.37	588.85
2	114	178	520.17	587.83
2	114	179	521.44	588.04
2	114	180	520.89	587.77
2	114	181	522.4	588.89
2	114	182	524.02	587.91
2	114	183	524.44	588.63
2	114	184	524.25	588.29
2	114	185	525.73	587.45
2	114	186	526.43	587.07
2	114	187	528.68	586.59
2	114	188	530.83	586.68
2	114	189	533.06	587.03
2	114	190	535.56	586.31
2	114	191	537.95	587.17
2	114	192	540.52	588.5
2	114	193	541.2	588.06
2	114	194	544.16	588.2
2	114	195	547.27	587.77
2	114	196	549.65	587.82
2	114	197	551.24	587.13
2	114	198	551.67	587.34
2	114	199	552.47	586.36
2	114	200	554.07	586.72
2	115	1	213.85	546.79
2	115	2	213.89	547
2	115	3	213.87	546.19
2	115	4	213.93	546.08
2	115	5	213.98	546.03
2	115	6	213.99	545.34
2	115	7	213.93	545.34
2	115	8	214.04	544.28
2	115	9	214.23	544.37
2	115	10	215	544.25
2	115	11	215.61	543.24
2	115	12	215.79	543.4
2	115	13	216.32	543.4
2	115	14	216.23	542.15
2	115	15	216.38	542.29
2	115	16	216.37	541.71
2	115	17	215.93	541.9
2	115	18	215.86	542
2	115	19	215.83	542.04
2	115	20	215.4	541.93
2	115	21	214.69	542.68
2	115	22	214.63	542.09
2	115	23	213.85	542.72
2	115	24	213.49	542.75
2	115	25	213.26	541.33
2	115	26	212.23	542.46
2	115	27	211.25	542.01
2	115	28	210.57	541.48
2	115	29	209.02	541.83
2	115	30	208.09	541.59
2	115	31	207.1	541.77
2	115	32	205.71	542.88
2	115	33	203.18	542.18
2	115	34	200.36	543.26
2	115	35	198.17	543.52
2	115	36	197.06	543.87
2	115	37	195.43	543.04
2	115	38	194.35	543.94
2	115	39	194.06	542.79
2	115	40	193.57	542.18
2	115	41	192.72	541.28
2	115	42	191.9	541.18
2	115	43	191.2	540.55
2	115	44	189.97	541.25
2	115	45	189.74	540.31
2	115	46	188.84	539.65
2	115	47	188.24	539.13
2	115	48	187.29	539.46
2	115	49	186.35	538.97
2	115	50	185.89	537.64
2	115	51	185.23	538.68
2	115	52	185.09	537.36
2	115	53	184.89	537.01
2	115	54	184.35	537.66
2	115	55	184.4	537.84
2	115	56	184.32	536.72
2	115	57	184.44	536.12
2	115	58	184.32	536.05
2	115	59	184.12	535.13
2	115	60	183.95	535.72
2	115	61	183.6	534.68
2	115	62	183.48	533.35
2	115	63	183.78	533.59
2	115	64	183.79	533.93
2	115	65	183.79	533.19
2	115	66	183.78	532.09
2	115	67	183.58	531.61
2	115	68	183.55	530.1
2	115	69	183.62	530.67
2	115	70	183.59	530.12
2	115	71	183.5	530.39
2	115	72	183.65	530.61
2	115	73	183.56	529.93
2	115	74	183.47	529.94
2	115	75	182.82	530.16
2	115	76	182.57	530.02
2	115	77	182	529.28
2	115	78	181.82	529.52
2	115	79	181.21	530.37
2	115	80	180.97	530.06
2	115	81	180.29	529.36
2	115	82	180.29	528.46
2	115	83	180.35	528.98
2	115	84	180.3	528.01
2	115	85	180.14	528.92
2	115	86	179.5	529.69
2	115	87	179.57	528.85
2	115	88	179.41	529.47
2	115	89	178.87	530.6
2	115	90	179.02	529.89
2	115	91	178.95	529.36
2	115	92	179.11	530.08
2	115	93	179.05	529.34
2	115	94	179.2	528.83
2	115	95	179.2	529.54
2	115	96	179.44	530.46
2	115	97	179.46	529.7
2	115	98	180.14	529.85
2	115	99	180.2	529.38
2	115	100	180.47	529.64
2	115	101	181.04	528.96
2	115	102	181.05	528.63
2	115	103	181.14	528.56
2	115	104	182.03	527.71
2	115	105	182.48	527.04
2	115	106	182.84	526.8
2	115	107	183.47	526.41
2	115	108	183.33	526.3
2	115	109	183.57	526.56
2	115	110	184.16	526.87
2	115	111	184.17	526.64
2	115	112	184.02	525.54
2	115	113	184.22	526.29
2	115	114	184.12	527.27
2	115	115	184.28	527.37
2	115	116	184.13	527.83
2	115	117	184.09	526.78
2	115	118	184.11	526.55
2	115	119	184.04	525.99
2	115	120	184.06	526.08
2	115	121	183.95	526.44
2	115	122	184.04	525.89
2	115	123	184.06	526.91
2	115	124	184	525.96
2	115	125	183.84	525.53
2	115	126	183.97	526.41
2	115	127	184.05	526.13
2	115	128	183.98	526.54
2	115	129	183.88	526.56
2	115	130	184.08	526.66
2	115	131	184.05	526.16
2	115	132	184.02	526.27
2	115	133	184.17	526.54
2	115	134	184.15	525.75
2	115	135	184.01	526.72
2	115	136	184.16	526.6
2	115	137	184.07	525.92
2	115	138	184.12	525.74
2	115	139	184.09	526.19
2	115	140	183.89	524.75
2	115	141	184.14	525.78
2	115	142	184.04	525.78
2	115	143	184.06	525.63
2	115	144	183.99	523.97
2	115	145	184.33	524.16
2	115	146	185.02	523.69
2	115	147	184.82	523.98
2	115	148	184.73	523.63
2	115	149	184.73	523.27
2	115	150	184.68	523.7
2	115	151	184.45	523.65
2	115	152	184.58	522.79
2	115	153	184.43	523.41
2	115	154	184.41	522.92
2	115	155	184.13	522.4
2	115	156	183.5	524.06
2	115	157	183.39	524.33
2	115	158	182.66	524.41
2	115	159	181.88	524.67
2	115	160	181.62	524.84
2	115	161	180.65	524.59
2	115	162	179.63	525.14
2	115	163	179.02	525.54
2	115	164	177.84	525.27
2	115	165	176.88	526.55
2	115	166	175.28	526.78
2	115	167	173.78	527.44
2	115	168	172.11	527.99
2	115	169	170.68	527.51
2	115	170	169.85	528.14
2	115	171	168.73	529
2	115	172	167.65	529.2
2	115	173	166.82	529.9
2	115	174	165.72	529.28
2	115	175	164.57	529.19
2	115	176	163.47	529.07
2	115	177	162.52	529.72
2	115	178	161.78	529.23
2	115	179	161.08	529.74
2	115	180	159.45	529.79
2	115	181	158.79	531.49
2	115	182	157.93	531.3
2	115	183	156.91	532.46
2	115	184	156.14	532.01
2	115	185	155.61	532.54
2	115	186	153.9	532.74
2	115	187	152.62	533.18
2	115	188	150.53	534
2	115	189	148.88	535.12
2	115	190	147.63	535.02
2	115	191	145.6	535.86
2	115	192	144.2	536.98
2	115	193	141.96	536.88
2	115	194	140.13	538.27
2	115	195	138.27	538.7
2	115	196	136.1	539.6
2	115	197	134.25	539.55
2	115	198	131.96	540.35
2	115	199	130.23	539.97
2	115	200	129.14	540.69
2	116	1	290.97	562.16
2	116	2	290.31	562.68
2	116	3	289.51	562.71
2	116	4	288.96	563.37
2	116	5	288.23	564.18
2	116	6	287.46	564.22
2	116	7	286.47	565.15
2	116	8	286.01	564.94
2	116	9	285.52	565.3
2	116	10	285.17	565.79
2	116	11	284.94	565.5
2	116	12	284.3	565.38
2	116	13	284.16	565.55
2	116	14	283.43	564.21
2	116	15	282.78	564.97
2	116	16	282.54	565.1
2	116	17	281.77	565.47
2	116	18	281.03	565.63
2	116	19	280.28	565.65
2	116	20	280.36	565.36
2	116	21	280.13	566
2	116	22	279.66	565.63
2	116	23	279.62	566.24
2	116	24	279.58	566.26
2	116	25	279.7	564.93
2	116	26	279.51	565.84
2	116	27	279.4	565.6
2	116	28	278.76	564.89
2	116	29	278.55	565.39
2	116	30	277.88	564.92
2	116	31	277.99	564.42
2	116	32	278.04	565.34
2	116	33	277.89	564.66
2	116	34	277.78	565.48
2	116	35	277.21	565.25
2	116	36	277.04	565.46
2	116	37	276.8	564.76
2	116	38	276.02	565.61
2	116	39	275.75	564.54
2	116	40	275.79	564.48
2	116	41	275.75	564.52
2	116	42	275.77	564.78
2	116	43	275.93	564.4
2	116	44	275.71	565.77
2	116	45	275.86	565.37
2	116	46	276	565.23
2	116	47	276.19	565.13
2	116	48	275.91	566.33
2	116	49	275.96	566.09
2	116	50	276.08	565.23
2	116	51	275.95	566.29
2	116	52	276.12	565.2
2	116	53	275.74	565.56
2	116	54	275.9	566.17
2	116	55	275.98	566.26
2	116	56	275.94	565.29
2	116	57	276.09	565.26
2	116	58	276.05	565.8
2	116	59	275.82	566.25
2	116	60	276.12	566.48
2	116	61	276.03	566.04
2	116	62	276	565.72
2	116	63	276.12	566.2
2	116	64	276.23	566.72
2	116	65	276.93	566.82
2	116	66	276.86	566.89
2	116	67	276.84	567.1
2	116	68	276.77	566.22
2	116	69	276.97	566.82
2	116	70	276.89	566.65
2	116	71	277.08	567.52
2	116	72	277.89	567.55
2	116	73	278.54	566.95
2	116	74	278.53	567.64
2	116	75	278.79	567.34
2	116	76	279.35	567.73
2	116	77	279.42	566.89
2	116	78	279.26	567.68
2	116	79	279.36	567.83
2	116	80	279.12	567.78
2	116	81	279.32	566.96
2	116	82	279.54	566.53
2	116	83	280.32	566.65
2	116	84	280.69	566.23
2	116	85	280.63	566.85
2	116	86	280.8	567.62
2	116	87	281.01	566.55
2	116	88	280.64	566.8
2	116	89	280.63	567.43
2	116	90	280.77	566.64
2	116	91	280.74	566.54
2	116	92	280.87	566.77
2	116	93	280.76	566.42
2	116	94	280.66	565.81
2	116	95	280.63	566.6
2	116	96	280.71	567.35
2	116	97	280.56	566.14
2	116	98	280.49	566.26
2	116	99	280.55	565.75
2	116	100	280.52	565.52
2	116	101	280.51	564.53
2	116	102	280.31	564.01
2	116	103	280.58	563.82
2	116	104	280.4	562.85
2	116	105	280.7	563.2
2	116	106	280.4	562.64
2	116	107	280.38	562.62
2	116	108	280.35	562.64
2	116	109	280.51	562.54
2	116	110	280.35	563.41
2	116	111	280.39	563.66
2	116	112	280.4	562.79
2	116	113	280.56	563
2	116	114	280.56	563.7
2	116	115	280.49	563.27
2	116	116	280.85	563.55
2	116	117	280.82	562.81
2	116	118	280.95	562.72
2	116	119	280.78	562.04
2	116	120	280.62	562.16
2	116	121	280.79	562.57
2	116	122	280.65	561.7
2	116	123	280.48	562.22
2	116	124	280.76	561.12
2	116	125	280.7	561.18
2	116	126	280.75	561.83
2	116	127	280.55	561.47
2	116	128	280.5	562.28
2	116	129	280.45	562.33
2	116	130	280.51	561.79
2	116	131	280.51	561.71
2	116	132	280.75	561.89
2	116	133	280.54	562.06
2	116	134	280.24	561.53
2	116	135	279.45	562.28
2	116	136	278.81	562.18
2	116	137	278.61	561.56
2	116	138	277.82	561.49
2	116	139	277.04	561.81
2	116	140	276.98	561.16
2	116	141	276.28	561.84
2	116	142	276.25	562.35
2	116	143	276.32	562.3
2	116	144	276.29	560.99
2	116	145	276.38	561.54
2	116	146	276.39	561.05
2	116	147	276.33	561.94
2	116	148	276.37	561.68
2	116	149	276.31	561.26
2	116	150	276.45	561.67
2	116	151	276.35	561.75
2	116	152	276.42	561.33
2	116	153	276.37	562.02
2	116	154	276.43	561.35
2	116	155	276.43	560.98
2	116	156	276.49	562.51
2	116	157	276.4	562.16
2	116	158	276.6	561.92
2	116	159	276.58	562.48
2	116	160	276.57	561.83
2	116	161	276.34	561.24
2	116	162	276.28	561.93
2	116	163	276.23	561.96
2	116	164	276.32	561.24
2	116	165	276.35	562.06
2	116	166	276.54	561.36
2	116	167	276.56	561.31
2	116	168	276.56	561.28
2	116	169	276.51	559.75
2	116	170	276.33	559.78
2	116	171	275.82	560.03
2	116	172	275.48	558.96
2	116	173	275.24	559.42
2	116	174	274.19	559.28
2	116	175	273.93	558.9
2	116	176	273.56	559.14
2	116	177	272.76	559.93
2	116	178	271.97	559.09
2	116	179	271.22	559.16
2	116	180	270.38	559.13
2	116	181	269.73	560.04
2	116	182	268.89	559.16
2	116	183	268.16	559.98
2	116	184	267.67	559.42
2	116	185	267.66	559.49
2	116	186	267.53	559.74
2	116	187	267.39	559.18
2	116	188	267.32	559.16
2	116	189	266.88	559.38
2	116	190	266.73	558.47
2	116	191	266.83	558.57
2	116	192	266.47	559.94
2	116	193	265.67	558.98
2	116	194	264.91	559.21
2	116	195	264.33	558.77
2	116	196	264.07	559.18
2	116	197	263.32	558.37
2	116	198	262.77	558.83
2	116	199	262.61	558.32
2	116	200	262.6	558.72
2	117	1	694.79	610.64
2	117	2	696.16	608.54
2	117	3	696.9	606.98
2	117	4	697.59	605.97
2	117	5	697.48	605.86
2	117	6	697.85	605.95
2	117	7	698.01	604.47
2	117	8	697.09	605.58
2	117	9	697.71	604.24
2	117	10	697.65	604.61
2	117	11	697.24	605.36
2	117	12	697.82	604.69
2	117	13	697.39	604.56
2	117	14	698.87	604.95
2	117	15	698.54	605.43
2	117	16	697.75	604.33
2	117	17	697.77	604.69
2	117	18	697.95	605.48
2	117	19	697.57	604.76
2	117	20	698.3	604.82
2	117	21	697.33	605.61
2	117	22	698.12	604.94
2	117	23	698.31	604.59
2	117	24	698.29	605.63
2	117	25	698.3	605.88
2	117	26	697.35	605.99
2	117	27	697.48	606.27
2	117	28	697.69	605.47
2	117	29	696.95	605.96
2	117	30	696.72	606.19
2	117	31	695.99	606.23
2	117	32	696.1	605.54
2	117	33	696	606.22
2	117	34	695.53	606.07
2	117	35	695.25	605.1
2	117	36	695.12	605.07
2	117	37	695.16	604.67
2	117	38	695.37	605.37
2	117	39	695.68	605.46
2	117	40	695.37	606.41
2	117	41	694.93	605.66
2	117	42	694.9	606.47
2	117	43	695.5	606.8
2	117	44	693.99	606.49
2	117	45	694.14	606.98
2	117	46	693.73	606.68
2	117	47	694.47	606.5
2	117	48	693.72	606.62
2	117	49	693.55	606.17
2	117	50	692.66	606.33
2	117	51	692.81	606.5
2	117	52	692.73	605.99
2	117	53	692.66	606.44
2	117	54	692.5	606.77
2	117	55	691.58	607.07
2	117	56	691.25	609.18
2	117	57	690.58	608.75
2	117	58	690.28	609.73
2	117	59	689.36	610.3
2	117	60	689.21	610.43
2	117	61	689.55	610.09
2	117	62	690.39	608.93
2	117	63	690.18	609.97
2	117	64	690.59	609.5
2	117	65	690.33	609.45
2	117	66	690.5	609.77
2	117	67	690.82	610.34
2	117	68	692.39	605.34
2	117	69	693.61	605.73
2	117	70	693.58	605.34
2	117	71	693.68	605.01
2	117	72	694.1	605.03
2	117	73	694	605.08
2	117	74	694.89	604.59
2	117	75	695.05	604.95
2	117	76	695.5	604.81
2	117	77	695.21	604.9
2	117	78	695.22	604.53
2	117	79	696.12	605.04
2	117	80	695.93	605.32
2	117	81	695.35	605.86
2	117	82	695.64	606.1
2	117	83	695.88	606.58
2	117	84	696.49	606.34
2	117	85	696.2	606.94
2	117	86	696.69	606.73
2	117	87	696.68	606.02
2	117	88	696.94	605.56
2	117	89	697.59	605.98
2	117	90	696.7	604.78
2	117	91	698.05	605.27
2	117	92	698.6	604.95
2	117	93	698.44	603.79
2	117	94	697.51	604.98
2	117	95	698.22	605.08
2	117	96	698.37	605.61
2	117	97	698.32	606.03
2	117	98	697.77	606.23
2	117	99	697.96	607.17
2	117	100	697.44	607.48
2	117	101	697.09	605.85
2	117	102	697.13	605.58
2	117	103	698.01	606.11
2	117	104	697.74	606.25
2	117	105	697.42	606.3
2	117	106	698.51	606.2
2	117	107	698.15	606.59
2	117	108	698.59	606.96
2	117	109	698.58	606.76
2	117	110	697.87	607.36
2	117	111	697.37	606.43
2	117	112	698.5	606.75
2	117	113	697.94	606.07
2	117	114	697.84	605.36
2	117	115	698.01	605.37
2	117	116	697.63	605.78
2	117	117	697.4	605.5
2	117	118	698.35	606.18
2	117	119	720.2	614.55
2	117	120	720.8	615.19
2	117	121	723	615.56
2	117	122	725.09	614.91
2	117	123	727.44	614.08
2	117	124	729.67	614.1
2	117	125	731.04	612.95
2	117	126	731.6	613.91
2	117	127	732.26	614.29
2	117	128	732.72	614.59
2	117	129	733.75	615.58
2	117	130	734.54	615.71
2	117	131	735.09	615.73
2	117	132	735.07	616.77
2	117	133	735.17	617.32
2	117	134	735.67	617.2
2	117	135	736.06	617.87
2	117	136	736.45	617.73
2	117	137	736.47	617.88
2	117	138	736.68	619.64
2	117	139	736.47	619.8
2	117	140	736.64	620.74
2	117	141	736.53	620.53
2	117	142	736.49	620.38
2	117	143	736.41	620.51
2	117	144	736.41	621.49
2	117	145	736.43	622
2	117	146	736.4	622.48
2	117	147	736.23	623.6
2	117	148	736.23	624.3
2	117	149	735.97	623.65
2	117	150	736.13	624.39
2	117	151	736.22	625.39
2	117	152	736.27	626.6
2	117	153	736.16	626.28
2	117	154	736.25	627.89
2	117	155	736.37	628.21
2	117	156	736.54	629.27
2	117	157	736.4	629.09
2	117	158	736.62	629.87
2	117	159	736.71	630.73
2	117	160	736.66	630.34
2	117	161	736.8	631.73
2	117	162	737.47	630.54
2	117	163	737.43	630.85
2	117	164	737.42	631.99
2	117	165	737.59	632.05
2	117	166	738.2	632.28
2	117	167	738.44	633.31
2	117	168	738.84	631.68
2	117	169	738.97	632.26
2	117	170	738.95	631.72
2	117	171	739.04	632.01
2	117	172	738.9	632.16
2	117	173	738.86	632.34
2	117	174	738.97	633.6
2	117	175	739	633.85
2	117	176	738.9	633.24
2	117	177	738.78	632.91
2	117	178	738.76	633.89
2	117	179	738.81	633.5
2	117	180	738.66	633.62
2	117	181	738.85	634.4
2	117	182	738.69	634.97
2	117	183	738.49	634.23
2	117	184	738.74	634.36
2	117	185	738.87	636.15
2	117	186	738.41	636.04
2	117	187	738.52	637.11
2	117	188	738.29	637.19
2	117	189	737.53	637.24
2	117	190	736.88	637.77
2	117	191	737.01	638.66
2	117	192	736.7	639.09
2	117	193	736.09	639.63
2	117	194	735.85	639.16
2	117	195	735.28	639.4
2	117	196	735.68	640.32
2	117	197	735.46	639.96
2	117	198	735.92	641.02
2	117	199	735.25	640.69
2	117	200	735.54	641.05
2	118	1	477.36	336.96
2	118	2	478.42	337.01
2	118	3	478.82	336.71
2	118	4	480.45	337.38
2	118	5	481.08	338.65
2	118	6	482	338.96
2	118	7	483.16	337.83
2	118	8	482.74	338.66
2	118	9	484.18	337.35
2	118	10	484.33	337.39
2	118	11	484.55	337.73
2	118	12	485.59	336.63
2	118	13	485.76	336.22
2	118	14	487.19	336.73
2	118	15	487.51	336.83
2	118	16	488.35	334.29
2	118	17	490.67	332.32
2	118	18	491.9	331.49
2	118	19	492.66	329.38
2	118	20	494.61	327.51
2	118	21	494.72	325.83
2	118	22	496.32	322.64
2	118	23	496.84	321.34
2	118	24	497.72	321.13
2	118	25	498.64	320.61
2	118	26	498.57	320.33
2	118	27	500.35	318.6
2	118	28	501.79	316.23
2	118	29	503.1	314.86
2	118	30	504.03	315.4
2	118	31	503.05	316.39
2	118	32	503.2	316.76
2	118	33	504.03	317.42
2	118	34	504.04	317.66
2	118	35	503.98	318.51
2	118	36	503.88	319.67
2	118	37	504.87	318.65
2	118	38	506.46	316.74
2	118	39	508.47	314.86
2	118	40	508.22	314.52
2	118	41	508.66	313.42
2	118	42	509.1	314.71
2	118	43	509.93	315
2	118	44	510.12	313.81
2	118	45	512.12	312.95
2	118	46	512.92	310.38
2	118	47	514.68	309.08
2	118	48	514.67	307.8
2	118	49	514.45	308.64
2	118	50	512.89	310.54
2	118	51	511.73	312.55
2	118	52	511.93	312.35
2	118	53	513.48	310.69
2	118	54	515.38	308.6
2	118	55	516.18	307.31
2	118	56	517.3	307.28
2	118	57	516.97	307.9
2	118	58	517.64	309.1
2	118	59	517.81	309.31
2	118	60	517.89	310.04
2	118	61	518.23	309.66
2	118	62	519.55	309.69
2	118	63	520.26	309.8
2	118	64	520.75	309.73
2	118	65	521.09	309.79
2	118	66	521.42	309.88
2	118	67	522.7	309.96
2	118	68	521.94	309.54
2	118	69	522.78	310.1
2	118	70	522.56	310.75
2	118	71	522.32	310.78
2	118	72	523.1	310.98
2	118	73	522.79	311.87
2	118	74	522.75	312.57
2	118	75	522.42	313.27
2	118	76	522.75	313.49
2	118	77	522.31	314.36
2	118	78	522.35	315.06
2	118	79	523.63	315.51
2	118	80	523.25	315.67
2	118	81	522.87	315.6
2	118	82	523.35	315.4
2	118	83	523.67	315.21
2	118	84	523.92	315.4
2	118	85	524.07	315.37
2	118	86	524.73	315.19
2	118	87	524.73	315.25
2	118	88	525.09	315.19
2	118	89	525.83	315.42
2	118	90	524.44	315.12
2	118	91	525.48	315.77
2	118	92	525.72	316.48
2	118	93	524.98	316.04
2	118	94	524.57	316.32
2	118	95	524.94	316.01
2	118	96	525.4	315.97
2	118	97	525.19	315.63
2	118	98	524.65	314.93
2	118	99	525.55	314.47
2	118	100	525.73	314.12
2	118	101	525.03	312.36
2	118	102	525.31	311.34
2	118	103	526.4	311.26
2	118	104	527.11	310.62
2	118	105	527.48	309.77
2	118	106	527.84	309.56
2	118	107	527.27	309.03
2	118	108	527.51	308.92
2	118	109	527.47	307.88
2	118	110	527.1	308.34
2	118	111	527.1	307.13
2	118	112	528.08	307.38
2	118	113	527.43	307.21
2	118	114	527.3	307.47
2	118	115	527.64	307.21
2	118	116	527.59	307.51
2	118	117	527.57	306.9
2	118	118	528.65	307.45
2	118	119	528.6	307.22
2	118	120	528.67	307.56
2	118	121	529.71	307.67
2	118	122	530.95	307.33
2	118	123	530.54	307.67
2	118	124	530.64	308.34
2	118	125	529.34	308.06
2	118	126	527.98	309.87
2	118	127	527.99	310.36
2	118	128	527.72	310.37
2	118	129	527.82	311.02
2	118	130	528.07	311.27
2	118	131	527.87	311.67
2	118	132	527.14	312.93
2	118	133	528.15	312.7
2	118	134	527.61	313.01
2	118	135	530.73	311.01
2	118	136	532.27	309.2
2	118	137	534.76	306.77
2	118	138	537.6	305.74
2	118	139	539.63	304.05
2	118	140	541.55	302.82
2	118	141	540.74	301.81
2	118	142	540	301.24
2	118	143	539.66	301.53
2	118	144	538.93	302.6
2	118	145	538.17	302.37
2	118	146	536.93	303.03
2	118	147	535.94	304.34
2	118	148	535.39	304.94
2	118	149	533.29	304.95
2	118	150	531.54	306.1
2	118	151	531.04	307.35
2	118	152	531.2	308.11
2	118	153	532.24	306.78
2	118	154	532.56	306.96
2	118	155	532.9	306.38
2	118	156	534.46	306.2
2	118	157	534.71	306.02
2	118	158	535.54	305.47
2	118	159	536.33	305.71
2	118	160	536.58	304.95
2	118	161	537.82	304.75
2	118	162	538.04	303.65
2	118	163	538.29	303.16
2	118	164	538.72	304.01
2	118	165	540.65	302.39
2	118	166	540.27	302.27
2	118	167	542.7	301.75
2	118	168	542.03	300.54
2	118	169	544.15	299.86
2	118	170	545.74	298.32
2	118	171	548.21	297.21
2	118	172	549.67	296.48
2	118	173	550.88	296.09
2	118	174	551.87	296.43
2	118	175	552.56	296.03
2	118	176	553.51	294.46
2	118	177	554.07	293.53
2	118	178	555.03	293.49
2	118	179	556.17	292.04
2	118	180	557.51	291.45
2	118	181	558.56	290.53
2	118	182	559.82	289.67
2	118	183	560.31	288.3
2	118	184	561.42	287.5
2	118	185	562.2	287.84
2	118	186	562.75	286.86
2	118	187	563.61	287.08
2	118	188	564.35	286.22
2	118	189	565.07	285.52
2	118	190	565.79	285.55
2	118	191	566.59	285.74
2	118	192	567.22	285.19
2	118	193	567.25	285.92
2	118	194	567.4	285.07
2	118	195	568.05	284.04
2	118	196	568.17	284.34
2	118	197	568.04	283.94
2	118	198	568.08	284.63
2	118	199	568.08	283.83
2	118	200	567.82	284.79
2	119	1	364.31	110.49
2	119	2	364.3	111.06
2	119	3	364.3	111.1
2	119	4	364.32	111.12
2	119	5	364.32	111.63
2	119	6	364.35	111.71
2	119	7	364.39	111.27
2	119	8	364.22	111.97
2	119	9	364.35	111.54
2	119	10	364.27	111.89
2	119	11	364.26	112.73
2	119	12	364.7	112.19
2	119	13	364.92	111.64
2	119	14	365.15	111.9
2	119	15	365.85	111.58
2	119	16	366.46	109.18
2	119	17	366.61	108.98
2	119	18	367.52	109.1
2	119	19	368.08	107.62
2	119	20	368.09	107.37
2	119	21	367.72	107.12
2	119	22	367.92	106.6
2	119	23	367.72	106.06
2	119	24	367.75	107.12
2	119	25	367.71	107.43
2	119	26	367.35	107.14
2	119	27	367.08	107.74
2	119	28	367.08	107.21
2	119	29	366.75	107.44
2	119	30	367.06	108.07
2	119	31	366.61	107.76
2	119	32	367.24	107.08
2	119	33	367.25	107.85
2	119	34	366.94	107.3
2	119	35	367	106.72
2	119	36	366.95	106.74
2	119	37	367.13	106.06
2	119	38	367.14	107.1
2	119	39	367.24	107.31
2	119	40	366.56	107.65
2	119	41	367.08	105.99
2	119	42	366.63	106.64
2	119	43	366.75	107.53
2	119	44	365.83	107.18
2	119	45	366.25	108.31
2	119	46	365.38	107.51
2	119	47	365.55	108.05
2	119	48	364.02	109
2	119	49	363.4	108.76
2	119	50	362.4	109.42
2	119	51	361.66	110.5
2	119	52	360.77	110.8
2	119	53	359.78	112.28
2	119	54	359.35	112.68
2	119	55	358.57	113.42
2	119	56	358.2	115.6
2	119	57	357.79	115.23
2	119	58	357.83	116.72
2	119	59	357.1	118.03
2	119	60	356.64	118.47
2	119	61	356.51	118.79
2	119	62	356.94	118.74
2	119	63	357.11	119.85
2	119	64	357.11	120.76
2	119	65	356.85	121.44
2	119	66	356.6	122.06
2	119	67	356.74	122.9
2	119	68	355.66	122.08
2	119	69	355.91	123.24
2	119	70	355.47	123.83
2	119	71	355.31	124.31
2	119	72	356.01	124.72
2	119	73	355.07	125.45
2	119	74	355.03	126.05
2	119	75	354.67	125.9
2	119	76	355.03	126.17
2	119	77	354.62	126.13
2	119	78	354.58	125.95
2	119	79	355.48	126.18
2	119	80	355.25	126.22
2	119	81	354.21	125.95
2	119	82	354.59	126.2
2	119	83	354.41	126.56
2	119	84	354.25	126.93
2	119	85	353.3	127.23
2	119	86	353.37	127.66
2	119	87	352.75	127.61
2	119	88	352.23	127.85
2	119	89	353.15	128.64
2	119	90	351.57	128.43
2	119	91	352.51	129.17
2	119	92	352.08	129.77
2	119	93	351.69	129.78
2	119	94	350.92	130.58
2	119	95	351.58	130.7
2	119	96	351.85	131.04
2	119	97	351.58	130.82
2	119	98	350.95	131.01
2	119	99	351.33	131.09
2	119	100	351.25	131.77
2	119	101	350.54	130.81
2	119	102	350.63	131.11
2	119	103	351.66	132.29
2	119	104	351.24	132.87
2	119	105	350.89	133.51
2	119	106	351.29	133.97
2	119	107	350.8	134.42
2	119	108	350.82	135.2
2	119	109	350.66	135.01
2	119	110	350.21	135.53
2	119	111	349.35	135.11
2	119	112	350.07	135.54
2	119	113	349.35	134.94
2	119	114	349.13	134.58
2	119	115	349.13	134.58
2	119	116	348.66	135.37
2	119	117	347.96	135.4
2	119	118	348.07	135.98
2	119	119	348.25	135.91
2	119	120	347.37	137.09
2	119	121	347.39	137.61
2	119	122	348.2	137.54
2	119	123	348.11	137.74
2	119	124	348.41	138.37
2	119	125	347.65	137.75
2	119	126	347.29	138.51
2	119	127	347.25	138.88
2	119	128	346.68	138.5
2	119	129	346.46	139.31
2	119	130	346.68	139.25
2	119	131	346.04	139.51
2	119	132	345.45	140.15
2	119	133	345.45	139.81
2	119	134	343.73	139.69
2	119	135	344.59	139.39
2	119	136	342.8	139.63
2	119	137	342.26	139.37
2	119	138	341.92	140.92
2	119	139	341.39	141.33
2	119	140	341.38	141.28
2	119	141	340.23	140.84
2	119	142	339.4	141.34
2	119	143	338.55	141.65
2	119	144	338.06	143.17
2	119	145	337.79	143.39
2	119	146	337.55	143.81
2	119	147	337.29	144.44
2	119	148	337.08	144.78
2	119	149	336.19	144.36
2	119	150	336.23	144.71
2	119	151	336.33	144.95
2	119	152	336.3	146.01
2	119	153	336	145.08
2	119	154	336.16	145.78
2	119	155	336.05	145.39
2	119	156	336.35	145.6
2	119	157	335.64	145.75
2	119	158	335.75	146.17
2	119	159	335.61	146.25
2	119	160	335.19	145.36
2	119	161	336.07	145.54
2	119	162	335.51	144.56
2	119	163	335.18	144.54
2	119	164	335.46	145.57
2	119	165	335.29	145.18
2	119	166	334.95	145.28
2	119	167	335.32	145.87
2	119	168	334.16	145.08
2	119	169	334.22	145.52
2	119	170	333.45	144.82
2	119	171	333.48	145.35
2	119	172	332.8	145.03
2	119	173	332.63	145.26
2	119	174	332.36	146.17
2	119	175	331.96	145.96
2	119	176	332.27	145.2
2	119	177	331.69	145.12
2	119	178	330.94	146.1
2	119	179	330.49	145.6
2	119	180	330.59	146.33
2	119	181	330.82	146.34
2	119	182	330.85	145.8
2	119	183	330.83	144.83
2	119	184	332.31	143.99
2	119	185	333.79	144.33
2	119	186	332.9	144.37
2	119	187	332.3	145.35
2	119	188	331.75	145
2	119	189	331.18	144.84
2	119	190	331.23	145.54
2	119	191	331.11	145.79
2	119	192	330.87	145.94
2	119	193	330.44	146.62
2	119	194	330.26	145.83
2	119	195	329.4	145.49
2	119	196	329.28	145.63
2	119	197	328.75	145.39
2	119	198	329.05	145.97
2	119	199	328.75	145.3
2	119	200	328.38	146.38
2	120	1	225.96	664.36
2	120	2	223.46	665.95
2	120	3	221.68	666.69
2	120	4	221.04	667.1
2	120	5	219.88	667.95
2	120	6	219.41	668.67
2	120	7	218.85	668.08
2	120	8	217.53	669.11
2	120	9	217.82	668.84
2	120	10	217.62	669.46
2	120	11	217.28	670.59
2	120	12	216.86	670.02
2	120	13	216.81	670.48
2	120	14	217.48	671.3
2	120	15	217.8	671.43
2	120	16	217.82	670.53
2	120	17	218.4	670.86
2	120	18	219.45	671.52
2	120	19	219.96	670.85
2	120	20	221.26	671.02
2	120	21	221.24	671.43
2	120	22	221.76	671.18
2	120	23	222.47	670.64
2	120	24	223.25	671.72
2	120	25	224.04	671.95
2	120	26	224.39	671.83
2	120	27	224.77	672.39
2	120	28	225.47	671.82
2	120	29	225.88	672.07
2	120	30	226.1	672.58
2	120	31	225.86	672.46
2	120	32	226.28	671.66
2	120	33	226.91	672.63
2	120	34	226.77	672.03
2	120	35	226.74	671.37
2	120	36	226.68	671.48
2	120	37	227.28	671.28
2	120	38	227.75	671.7
2	120	39	228.27	671.63
2	120	40	228.49	672.07
2	120	41	228.76	670.39
2	120	42	229.18	671.01
2	120	43	229.38	671.72
2	120	44	228.97	671.23
2	120	45	229.46	671.66
2	120	46	229.96	670.66
2	120	47	230.47	671.36
2	120	48	230.57	671.14
2	120	49	230.93	670.37
2	120	50	230.64	669.91
2	120	51	230.92	670.43
2	120	52	230.99	669.72
2	120	53	230.26	670.66
2	120	54	230.83	670.72
2	120	55	230.19	670.54
2	120	56	229.8	671.21
2	120	57	229.86	669.95
2	120	58	229.84	670.55
2	120	59	228.95	670.53
2	120	60	228.38	670.21
2	120	61	228.22	670.03
2	120	62	228.47	669.88
2	120	63	228.1	670.99
2	120	64	228.35	670.71
2	120	65	227.98	670.79
2	120	66	228.22	670.9
2	120	67	228.26	671.63
2	120	68	228	670.05
2	120	69	228.34	671.57
2	120	70	228.19	671.48
2	120	71	228.09	671.24
2	120	72	228.41	671.41
2	120	73	227.64	671.13
2	120	74	227.6	670.78
2	120	75	227.18	670.72
2	120	76	227.4	671.08
2	120	77	227.59	670.69
2	120	78	227.64	670.39
2	120	79	227.78	670.19
2	120	80	227.69	669.87
2	120	81	227.66	669.45
2	120	82	227.85	669.43
2	120	83	228.43	669.16
2	120	84	228.69	669.08
2	120	85	229.25	669.34
2	120	86	229.53	668.89
2	120	87	229.96	668.05
2	120	88	229.96	667.5
2	120	89	230.66	667.83
2	120	90	230.53	666.28
2	120	91	232.14	666.61
2	120	92	233.01	666.68
2	120	93	233.64	665.5
2	120	94	234.01	665.46
2	120	95	234.89	665.06
2	120	96	235.67	665.21
2	120	97	236.44	664.85
2	120	98	236.2	664.41
2	120	99	237.41	664.73
2	120	100	237.57	664.34
2	120	101	237.73	663.09
2	120	102	238.36	662.82
2	120	103	239.88	663.51
2	120	104	239.37	664.03
2	120	105	238.86	664.08
2	120	106	239.05	663.82
2	120	107	237.63	664.29
2	120	108	237.26	665.44
2	120	109	236.52	664.96
2	120	110	235.2	666.38
2	120	111	234.74	665.6
2	120	112	234.52	665.86
2	120	113	234.06	665.63
2	120	114	233.54	665.2
2	120	115	234.28	664.91
2	120	116	233.72	664.73
2	120	117	234.63	663.81
2	120	118	235.14	664.26
2	120	119	235.14	664.23
2	120	120	235.01	664.85
2	120	121	234.85	664.84
2	120	122	235.82	663.9
2	120	123	235.35	663.71
2	120	124	235.45	664.26
2	120	125	234.95	663.57
2	120	126	235.09	664.06
2	120	127	234.98	663.49
2	120	128	235.43	662.62
2	120	129	236.56	662.56
2	120	130	237.6	661.95
2	120	131	238	661.52
2	120	132	237.74	662.07
2	120	133	238.33	661.61
2	120	134	238.12	661.03
2	120	135	239.79	660.67
2	120	136	238.4	660.26
2	120	137	238.52	660.04
2	120	138	238.62	660.9
2	120	139	237.43	660.61
2	120	140	236.92	660.43
2	120	141	236.28	659.84
2	120	142	236.48	659.22
2	120	143	236.56	658.28
2	120	144	236.8	658.34
2	120	145	237.48	657.29
2	120	146	237.54	656.92
2	120	147	238.46	657.43
2	120	148	239.22	657.24
2	120	149	239.77	655.81
2	120	150	239.94	655.66
2	120	151	240.92	655.72
2	120	152	241.52	656.27
2	120	153	241.57	655.07
2	120	154	242.29	655.15
2	120	155	242.19	654.1
2	120	156	242.27	654.16
2	120	157	241.93	653.64
2	120	158	242.44	653.09
2	120	159	243.12	653.33
2	120	160	243.22	652.27
2	120	161	244.57	652.44
2	120	162	244.68	651.09
2	120	163	244.77	650.58
2	120	164	245.96	651.56
2	120	165	247.24	650.29
2	120	166	247.8	649.74
2	120	167	249.31	649.66
2	120	168	249.1	648.33
2	120	169	250.86	647.52
2	120	170	251.69	646.31
2	120	171	253.27	645.3
2	120	172	253.64	644.77
2	120	173	253.5	644
2	120	174	253.96	644.88
2	120	175	254.44	644.59
2	120	176	254.43	643.24
2	120	177	253.36	643.63
2	120	178	253.29	643.85
2	120	179	254.29	642.03
2	120	180	254.43	641.9
2	120	181	254.9	641.62
2	120	182	255.09	641.61
2	120	183	254.8	641.1
2	120	184	255.51	640.74
2	120	185	256.14	641.29
2	120	186	256.66	640.36
2	120	187	256.7	640.53
2	120	188	256.73	639.65
2	120	189	256.83	638.89
2	120	190	256.81	638.76
2	120	191	257.05	638.82
2	120	192	257.9	638.09
2	120	193	258.72	638.09
2	120	194	259.61	636.43
2	120	195	260.32	635.44
2	120	196	261.18	635.68
2	120	197	261.84	634.63
2	120	198	262.73	635.16
2	120	199	263.27	634.45
2	120	200	263.21	635.33
2	121	1	314.34	217.51
2	121	2	314.27	217.53
2	121	3	314.77	217.52
2	121	4	313.36	217.68
2	121	5	313.75	217.69
2	121	6	312.98	217.71
2	121	7	312.08	217.67
2	121	8	313.02	217.83
2	121	9	312.45	217.85
2	121	10	311.68	217.92
2	121	11	311.51	218.03
2	121	12	311.37	217.85
2	121	13	311.49	217.87
2	121	14	310.45	217.79
2	121	15	310.51	216.93
2	121	16	310.56	216.4
2	121	17	310.74	215.19
2	121	18	310.51	214.59
2	121	19	310.1	213.7
2	121	20	308.98	212.89
2	121	21	308.09	212.08
2	121	22	308.37	211.13
2	121	23	307.01	210.46
2	121	24	306.89	209.61
2	121	25	307.02	209.01
2	121	26	306.73	208.32
2	121	27	306.05	207.54
2	121	28	305.28	206.75
2	121	29	305.43	205.93
2	121	30	303.82	205.03
2	121	31	304.23	204.24
2	121	32	303.85	203.41
2	121	33	303.44	202.75
2	121	34	302.99	202.08
2	121	35	303.07	201.89
2	121	36	302.9	201.24
2	121	37	302.72	200.94
2	121	38	301.44	200.35
2	121	39	301.44	199.58
2	121	40	301.03	198.81
2	121	41	300.52	198.6
2	121	42	301.11	197.81
2	121	43	300.8	197.15
2	121	44	299.61	196.05
2	121	45	299.91	195.06
2	121	46	298.57	194.3
2	121	47	297.6	193.42
2	121	48	296.74	192.82
2	121	49	296.24	192.24
2	121	50	295.99	191.72
2	121	51	295.69	191.71
2	121	52	294.68	191.33
2	121	53	294.26	190.18
2	121	54	292.02	187.82
2	121	55	289.62	184.99
2	121	56	289.95	183.26
2	121	57	289.33	182.13
2	121	58	288.58	181.26
2	121	59	288.25	180.71
2	121	60	287.39	179.79
2	121	61	287.09	178.95
2	121	62	286.17	178.3
2	121	63	286.1	177.46
2	121	64	285.63	177.02
2	121	65	284.55	176.23
2	121	66	283.7	176.06
2	121	67	284.46	175.41
2	121	68	283.76	174.01
2	121	69	282.33	172.85
2	121	70	281.22	170.22
2	121	71	280.45	168.33
2	121	72	278.99	166.51
2	121	73	278.4	164.85
2	121	74	277.09	163
2	121	75	276.04	161.04
2	121	76	274.46	159.36
2	121	77	273.13	156.46
2	121	78	271.32	154.32
2	121	79	269	151.74
2	121	80	268.84	150.05
2	121	81	266.54	148.34
2	121	82	266.08	147.29
2	121	83	264.92	145.98
2	121	84	263.95	144.32
2	121	85	263.97	143.7
2	121	86	262.92	142.34
2	121	87	263.3	140.48
2	121	88	261.99	139.85
2	121	89	262.24	138.55
2	121	90	262.22	137.03
2	121	91	261.65	135.84
2	121	92	261.38	135.3
2	121	93	261.25	133.84
2	121	94	260.96	132.65
2	121	95	260.29	130.61
2	121	96	260.3	128.65
2	121	97	259.59	127.72
2	121	98	259.76	126.61
2	121	99	258.33	124.88
2	121	100	257.79	124.36
2	121	101	258.23	122.34
2	121	102	258.08	120.97
2	121	103	256.74	119.43
2	121	104	255.97	118.2
2	121	105	255.73	117.17
2	121	106	255.17	116.22
2	121	107	254.04	115.29
2	121	108	254.35	114.31
2	121	109	253.55	113.82
2	121	110	253.31	113.07
2	121	111	253.43	112.03
2	121	112	252.49	111.03
2	121	113	251.95	109.9
2	121	114	251.58	108.09
2	121	115	250.43	106.3
2	121	116	250.22	104.89
2	121	117	249.72	103.29
2	121	118	249.63	101.82
2	121	119	248.87	99.88
2	121	120	248.66	98.95
2	121	121	247.78	97.993
2	121	122	247.61	96.586
2	121	123	247.32	95.726
2	121	124	247.05	94.889
2	121	125	246.18	93.642
2	121	126	245.3	92.231
2	121	127	245.17	91.213
2	121	128	244.79	90.299
2	121	129	244.49	89.35
2	121	130	243.37	88.339
2	121	131	243.72	87.14
2	121	132	242.71	84.002
2	121	133	241.57	81.158
2	121	134	241	78.572
2	121	135	239.72	76.292
2	121	136	239.34	74.759
2	121	137	239.68	72.907
2	121	138	239.3	71.625
2	121	139	239.04	70.84
2	121	140	237.56	70.268
2	121	141	237.97	69.258
2	121	142	238.09	68.573
2	121	143	237.65	67.933
2	121	144	237.29	67.482
2	121	145	236.96	67.266
2	121	146	236.45	66.465
2	121	147	236.17	65.741
2	121	148	235.32	65.906
2	121	149	236.29	65.718
2	121	150	236.09	65.119
2	121	151	235.61	65.255
2	121	152	235.12	65.166
2	121	153	236.29	65.089
2	121	154	235.63	64.986
2	121	155	235.09	65.118
2	121	156	234.04	64.886
2	121	157	233.73	64.25
2	121	158	233.51	64.324
2	121	159	233.61	64.127
2	121	160	233.84	64.112
2	121	161	233.35	63.307
2	121	162	232.41	62.525
2	121	163	231.74	62.516
2	121	164	231.09	62.776
2	121	165	230.81	62.18
2	121	166	230.28	61.195
2	121	167	230.26	60.426
2	121	168	229.79	59.595
2	121	169	229.35	58.726
2	121	170	228.22	57.361
2	121	171	228.14	56.199
2	121	172	227.42	55.014
2	121	173	226.37	53.681
2	121	174	225.51	52.596
2	121	175	224.55	50.787
2	121	176	223.66	49.4
2	121	177	222.82	47.941
2	121	178	221.65	46.996
2	121	179	220.99	45.849
2	121	180	220.58	45.248
2	121	181	220.03	44.213
2	121	182	219.93	43.478
2	121	183	219.41	42.32
2	121	184	218.23	40.606
2	121	185	217.4	38.636
2	121	186	216.05	37.477
2	121	187	216.48	35.693
2	121	188	215.5	34.33
2	121	189	214.64	32.601
2	121	190	213.31	30.255
2	121	191	212.59	28.627
2	121	192	212.23	26.983
2	121	193	211.32	26.088
2	121	194	210.93	25.546
2	121	195	211.72	24.876
2	121	196	212.03	24.784
2	121	197	211.3	25.121
2	121	198	211.62	24.941
2	121	199	211.74	24.425
2	121	200	211.27	24.307
2	122	1	472.79	443.42
2	122	2	473.15	445.7
2	122	3	473.93	446.81
2	122	4	473.26	447.04
2	122	5	473.92	447.67
2	122	6	473.44	447.76
2	122	7	472.33	447.72
2	122	8	473.34	447.67
2	122	9	472.7	447.58
2	122	10	472.07	447.69
2	122	11	471.88	448.14
2	122	12	471.79	448.81
2	122	13	471.93	448.69
2	122	14	470.76	448.9
2	122	15	471.06	449.16
2	122	16	471.16	449.74
2	122	17	471.26	449.95
2	122	18	471.07	450.22
2	122	19	470.85	450.45
2	122	20	470.48	450.82
2	122	21	469.72	451.01
2	122	22	469.97	450.91
2	122	23	469.38	451.08
2	122	24	469.32	450.94
2	122	25	469.58	451.13
2	122	26	469.19	451.25
2	122	27	469.29	451.82
2	122	28	469.17	451.85
2	122	29	469.47	451.91
2	122	30	467.75	452.01
2	122	31	468.33	452.48
2	122	32	468.66	453.23
2	122	33	468.2	454.29
2	122	34	468.47	454.89
2	122	35	468.72	455.43
2	122	36	468.55	456.14
2	122	37	468.25	456.7
2	122	38	467.8	456.76
2	122	39	467.9	456.97
2	122	40	467.44	457.55
2	122	41	467.45	457.09
2	122	42	468.44	457.34
2	122	43	468.79	457.36
2	122	44	467.73	457.42
2	122	45	468.03	457.17
2	122	46	467.02	457.43
2	122	47	466.69	457.14
2	122	48	466.44	457.15
2	122	49	466.15	457.6
2	122	50	466.39	457.21
2	122	51	465.91	457.01
2	122	52	464.9	456.77
2	122	53	464.75	456.09
2	122	54	463.52	455.78
2	122	55	462.16	453.82
2	122	56	462.12	451.96
2	122	57	461.14	450.48
2	122	58	460.61	449.7
2	122	59	460.28	449.57
2	122	60	460.21	448.54
2	122	61	460.81	447.66
2	122	62	459.8	446.96
2	122	63	459.65	446.26
2	122	64	459.35	446.01
2	122	65	459.12	445.91
2	122	66	458.17	445.41
2	122	67	459.16	445.32
2	122	68	457.98	443.71
2	122	69	457.37	443.16
2	122	70	457.36	442.1
2	122	71	457.11	441.43
2	122	72	456.54	440.21
2	122	73	456.71	439.91
2	122	74	455.75	438.64
2	122	75	455.24	438.4
2	122	76	454.67	438.43
2	122	77	455.31	437.47
2	122	78	454.96	437.05
2	122	79	454.15	436.76
2	122	80	454.63	437.06
2	122	81	453.47	436.56
2	122	82	453.71	436.48
2	122	83	453.46	436.32
2	122	84	453.01	436.03
2	122	85	453.74	436.78
2	122	86	453.21	436.54
2	122	87	453.65	435.56
2	122	88	452.65	436.42
2	122	89	452.99	436.92
2	122	90	453.4	436.08
2	122	91	453.05	436.03
2	122	92	453.18	436.53
2	122	93	453.38	435.67
2	122	94	453.63	435.87
2	122	95	452.6	435.09
2	122	96	452.89	434.38
2	122	97	452.98	435
2	122	98	453.82	434.97
2	122	99	452.87	433.44
2	122	100	453.52	433.7
2	122	101	453.58	432.86
2	122	102	453.53	432.78
2	122	103	452.11	432.75
2	122	104	452.2	432.95
2	122	105	452.31	431.96
2	122	106	452.06	432.65
2	122	107	451.43	431.92
2	122	108	451.53	431.18
2	122	109	451.07	431.1
2	122	110	451.1	431.39
2	122	111	450.47	429.62
2	122	112	450.33	428.98
2	122	113	449.65	428.35
2	122	114	450.2	427.54
2	122	115	449.33	426.91
2	122	116	449.31	426.79
2	122	117	449.72	426.47
2	122	118	450.52	426.62
2	122	119	450.03	425.46
2	122	120	450.34	426.55
2	122	121	449.87	426.29
2	122	122	450.36	425.33
2	122	123	450.02	424.47
2	122	124	450.23	424.28
2	122	125	450.12	423.16
2	122	126	450.12	422.72
2	122	127	450.7	422.41
2	122	128	450.99	421.95
2	122	129	450.64	421.05
2	122	130	450.29	419.81
2	122	131	451.29	420.06
2	122	132	452.47	420.05
2	122	133	452.81	419.98
2	122	134	453.05	419.94
2	122	135	453.13	420.55
2	122	136	454.39	420.54
2	122	137	455.4	420.04
2	122	138	456.39	421.11
2	122	139	456.78	421.03
2	122	140	456.25	421.32
2	122	141	457.34	421.01
2	122	142	458.15	421.3
2	122	143	458.32	421.27
2	122	144	458.32	421.68
2	122	145	458.7	422.12
2	122	146	458.8	421.83
2	122	147	459.16	421.52
2	122	148	458.56	421.84
2	122	149	460.29	421.32
2	122	150	460.57	420.42
2	122	151	460.32	419.8
2	122	152	460.18	418.85
2	122	153	461.46	417.98
2	122	154	460.83	417.07
2	122	155	460.48	416.9
2	122	156	460.09	416.01
2	122	157	459.78	415.7
2	122	158	459.66	415.12
2	122	159	459.67	414.78
2	122	160	460.09	414.54
2	122	161	459.45	414.25
2	122	162	459.36	414.29
2	122	163	459.35	413.89
2	122	164	460.06	414.7
2	122	165	459.35	413.93
2	122	166	460.06	414.01
2	122	167	459.92	413.88
2	122	168	459.28	413.25
2	122	169	459.24	413.37
2	122	170	458.58	412.87
2	122	171	459.49	412.75
2	122	172	459.73	412.23
2	122	173	459.88	412.09
2	122	174	459.68	412.33
2	122	175	460.08	412.61
2	122	176	460.82	413.39
2	122	177	461.47	414.43
2	122	178	461.91	416.08
2	122	179	462.07	416.18
2	122	180	462.65	416.85
2	122	181	464.16	417.97
2	122	182	465.66	418.67
2	122	183	466.06	419.09
2	122	184	466.79	420.81
2	122	185	468.2	422.73
2	122	186	468.66	423.96
2	122	187	469.95	424.34
2	122	188	470.4	424.54
2	122	189	470.53	424.78
2	122	190	470.24	426.01
2	122	191	470.94	426.68
2	122	192	471.12	427.37
2	122	193	471.25	428.65
2	122	194	471.55	429.47
2	122	195	472.78	429.99
2	122	196	473.08	430.37
2	122	197	473.12	431.63
2	122	198	474	431.68
2	122	199	474.85	431.07
2	122	200	474.59	431.55
2	123	1	500.03	501.72
2	123	2	500.19	502.42
2	123	3	500.28	502.16
2	123	4	499.03	502.33
2	123	5	499.7	502.84
2	123	6	499.35	502.44
2	123	7	498.22	502.35
2	123	8	499.41	502.64
2	123	9	498.7	502.11
2	123	10	496.99	501.35
2	123	11	496.66	501.2
2	123	12	496.4	500.32
2	123	13	496.57	499.67
2	123	14	495.44	499.78
2	123	15	494.96	499.8
2	123	16	495.43	500.98
2	123	17	495.41	500.54
2	123	18	495.57	501.22
2	123	19	495.03	501.29
2	123	20	494.61	501.46
2	123	21	493.95	501.99
2	123	22	494.11	501.57
2	123	23	493.72	502.05
2	123	24	493.76	502.74
2	123	25	493.8	502.9
2	123	26	493.69	504.16
2	123	27	493.23	503.82
2	123	28	493.52	504.31
2	123	29	493.77	504.15
2	123	30	491.85	503.67
2	123	31	492.45	504.01
2	123	32	492.57	503.2
2	123	33	492.29	503.05
2	123	34	491.63	502.89
2	123	35	491.77	502.54
2	123	36	491.57	502.18
2	123	37	491.41	501.72
2	123	38	490.37	501.32
2	123	39	490.42	502.06
2	123	40	489.66	502.59
2	123	41	489	501.86
2	123	42	489.61	502.35
2	123	43	489.75	503.08
2	123	44	488.68	503.14
2	123	45	488.72	503.98
2	123	46	487.68	504.39
2	123	47	487.57	504.19
2	123	48	487.25	504.52
2	123	49	486.66	506.32
2	123	50	486.75	508.39
2	123	51	486.93	508.79
2	123	52	485.87	509.37
2	123	53	485.4	510.27
2	123	54	483.84	510.84
2	123	55	481.98	510.39
2	123	56	482.5	510.62
2	123	57	480.82	510.43
2	123	58	479.03	510.47
2	123	59	478.19	510.37
2	123	60	477.43	510.21
2	123	61	477.3	510.61
2	123	62	476.49	510.85
2	123	63	476.29	510.1
2	123	64	475.97	509.99
2	123	65	475.11	510.21
2	123	66	474.32	510.92
2	123	67	475.52	512.64
2	123	68	475.37	512.82
2	123	69	474.86	514.16
2	123	70	475.16	514.94
2	123	71	474.16	514.6
2	123	72	472.64	514.29
2	123	73	472.21	515.01
2	123	74	471.28	514.76
2	123	75	470.14	514.47
2	123	76	470.17	515.68
2	123	77	470.92	515.19
2	123	78	470.51	516.09
2	123	79	469.93	517.02
2	123	80	471.61	518.39
2	123	81	473.05	520.84
2	123	82	475.01	522.3
2	123	83	475.21	523.43
2	123	84	475.73	524.16
2	123	85	476.87	525.42
2	123	86	476.22	525.42
2	123	87	476.73	525.17
2	123	88	476.88	527.34
2	123	89	478.53	529.87
2	123	90	480.15	531.88
2	123	91	481.14	534.07
2	123	92	482.59	536.77
2	123	93	483	538.21
2	123	94	483.7	539.59
2	123	95	483.52	540.33
2	123	96	484.18	540.08
2	123	97	483.45	540.7
2	123	98	483.49	540.87
2	123	99	481.74	540.34
2	123	100	481.52	541.16
2	123	101	481.57	540.3
2	123	102	481.44	539.86
2	123	103	480.5	539.64
2	123	104	480.48	539.7
2	123	105	480.99	539.43
2	123	106	480.32	540.21
2	123	107	479.96	540.62
2	123	108	480.18	540.1
2	123	109	479.57	540.7
2	123	110	480.31	541.16
2	123	111	480.91	541.15
2	123	112	480.36	541.48
2	123	113	480.69	541.57
2	123	114	480.36	540.98
2	123	115	478.54	538.88
2	123	116	477.65	538.35
2	123	117	477.07	538.15
2	123	118	477.68	538.34
2	123	119	476.81	538.49
2	123	120	476.87	540.25
2	123	121	476.39	540.7
2	123	122	477.12	540.47
2	123	123	477.65	541.33
2	123	124	477.48	542.33
2	123	125	477.39	542.34
2	123	126	477.48	542.57
2	123	127	478.06	543.84
2	123	128	478.64	544.53
2	123	129	478.23	545.5
2	123	130	477.78	545.57
2	123	131	478.59	546.3
2	123	132	478.93	547.69
2	123	133	479.2	549.48
2	123	134	479.24	550.73
2	123	135	478.33	552.62
2	123	136	478.84	554.77
2	123	137	479.54	555.99
2	123	138	479.87	557.7
2	123	139	479.52	559.2
2	123	140	478.7	559.4
2	123	141	478.82	559.09
2	123	142	479.17	559.35
2	123	143	478.95	560.57
2	123	144	478.95	561.95
2	123	145	479.15	562.67
2	123	146	478.65	563.14
2	123	147	478.41	563.47
2	123	148	477.52	564.62
2	123	149	478.39	564.56
2	123	150	478.14	564.46
2	123	151	477.88	564.67
2	123	152	477.85	563.93
2	123	153	478.58	563.75
2	123	154	477.74	563.3
2	123	155	477.46	563.24
2	123	156	477.23	562.51
2	123	157	477.72	561.8
2	123	158	477.54	562.07
2	123	159	477.78	561.81
2	123	160	477.93	562.25
2	123	161	478.39	561.98
2	123	162	478.26	562.05
2	123	163	478.39	561.86
2	123	164	478.88	563.6
2	123	165	478.82	563.31
2	123	166	479.5	563.59
2	123	167	480.3	564.31
2	123	168	480.41	564.23
2	123	169	481.15	565.31
2	123	170	481.11	564.67
2	123	171	482.12	564.94
2	123	172	482.25	564.36
2	123	173	482.35	565.25
2	123	174	482.25	566.15
2	123	175	482.35	567.08
2	123	176	482.97	567.38
2	123	177	483.8	568.62
2	123	178	484.21	570.45
2	123	179	483.73	570.61
2	123	180	484.11	571.73
2	123	181	484.4	572.14
2	123	182	485.44	572.69
2	123	183	485.39	572.33
2	123	184	485.39	573.34
2	123	185	485.91	574.4
2	123	186	484.96	574.65
2	123	187	485.63	574.76
2	123	188	485.49	575.4
2	123	189	485.61	575.37
2	123	190	485.38	575.88
2	123	191	486.12	576.25
2	123	192	486.37	577.44
2	123	193	486.32	578.4
2	123	194	486.37	578.67
2	123	195	486.93	578.91
2	123	196	487.47	579.46
2	123	197	486.83	580.27
2	123	198	487.89	580.67
2	123	199	488.66	581.08
2	123	200	488.65	582.55
2	124	1	121.03	590.95
2	124	2	120.45	590.63
2	124	3	119.7	588.97
2	124	4	117.63	587.41
2	124	5	117.21	586.09
2	124	6	115.88	585.53
2	124	7	115.02	584.84
2	124	8	116.11	584.23
2	124	9	115.85	583.85
2	124	10	116.03	584.06
2	124	11	116.61	584.5
2	124	12	117.35	584.99
2	124	13	118.29	584.93
2	124	14	118.12	585.11
2	124	15	118.35	584.71
2	124	16	119.18	585.32
2	124	17	120.26	585.55
2	124	18	120.71	585.87
2	124	19	121.23	585.92
2	124	20	121.13	586.53
2	124	21	121.1	586.93
2	124	22	122.07	587.27
2	124	23	121.85	587.62
2	124	24	122.38	588.1
2	124	25	123.35	588.27
2	124	26	123.98	588.63
2	124	27	124.94	589.1
2	124	28	125.69	589.27
2	124	29	126.46	589.73
2	124	30	125.96	589.92
2	124	31	126.7	589.78
2	124	32	127.21	589.69
2	124	33	127.6	590.03
2	124	34	127.89	590.67
2	124	35	128.77	590.69
2	124	36	129.38	590.67
2	124	37	129.47	590.65
2	124	38	129.85	590.93
2	124	39	130.21	591.46
2	124	40	130.04	591.75
2	124	41	130.33	591.94
2	124	42	131.45	591.99
2	124	43	132.02	592.35
2	124	44	132.32	592.51
2	124	45	133.01	592.76
2	124	46	133.07	593.42
2	124	47	133.54	593.79
2	124	48	134.14	593.81
2	124	49	134.47	594.06
2	124	50	135.46	594.72
2	124	51	136.03	594.8
2	124	52	136.11	595.61
2	124	53	137.09	596.17
2	124	54	137	596.32
2	124	55	136.87	596.04
2	124	56	138.04	595.68
2	124	57	137.76	596.14
2	124	58	137.82	595.99
2	124	59	137.86	595.88
2	124	60	137.84	595.69
2	124	61	138.23	595.57
2	124	62	137.76	595.56
2	124	63	137.88	594.58
2	124	64	137.54	594.54
2	124	65	137.44	594.76
2	124	66	136.84	594.82
2	124	67	138.41	596.09
2	124	68	138.08	595.39
2	124	69	137.57	596
2	124	70	138.33	596.32
2	124	71	138.76	596.23
2	124	72	138.2	595.8
2	124	73	138.37	596.54
2	124	74	138.36	596.6
2	124	75	138.64	597.09
2	124	76	139.14	597.89
2	124	77	140.53	597.68
2	124	78	139.93	598.43
2	124	79	140.01	599.08
2	124	80	141.02	599.94
2	124	81	139.96	600.27
2	124	82	140.78	600.35
2	124	83	140.66	600.3
2	124	84	140.37	600.13
2	124	85	140.73	600.57
2	124	86	139.75	600.89
2	124	87	140.35	600.72
2	124	88	139.2	601.15
2	124	89	139.91	601.19
2	124	90	140.08	600.68
2	124	91	140.09	601.1
2	124	92	139.94	601.38
2	124	93	140.49	601.76
2	124	94	140.47	602.28
2	124	95	140.01	602.85
2	124	96	141.27	602.89
2	124	97	141.31	604.17
2	124	98	142.3	605.38
2	124	99	141.92	606.31
2	124	100	142.77	608.14
2	124	101	143.45	607.8
2	124	102	143.84	608.01
2	124	103	142.87	608.49
2	124	104	142.84	608.77
2	124	105	143	608.52
2	124	106	142.37	609.72
2	124	107	141.85	609.61
2	124	108	141.47	608.43
2	124	109	139.98	607.59
2	124	110	140.23	607.71
2	124	111	139.82	607.17
2	124	112	139.83	608.54
2	124	113	139.41	609.2
2	124	114	140.21	609.38
2	124	115	139.45	609.62
2	124	116	139.77	610.47
2	124	117	140.13	610.79
2	124	118	140.69	610.99
2	124	119	139.72	610.95
2	124	120	139.75	612.73
2	124	121	138.87	612.85
2	124	122	139.01	612.55
2	124	123	138.92	613.56
2	124	124	138.83	614.74
2	124	125	138.6	614.57
2	124	126	138.44	614.53
2	124	127	139.06	615.2
2	124	128	139.1	616.22
2	124	129	139.03	617.32
2	124	130	138.53	617.23
2	124	131	139.79	617.62
2	124	132	140	618.57
2	124	133	140.44	619.54
2	124	134	140.68	620.1
2	124	135	139.69	620.95
2	124	136	140.37	621.86
2	124	137	140.9	621.25
2	124	138	141.5	622.17
2	124	139	141.49	622.67
2	124	140	140.48	623.18
2	124	141	140.75	623.5
2	124	142	141.45	623.72
2	124	143	140.98	623.61
2	124	144	140.91	624.47
2	124	145	140.62	623.71
2	124	146	139.05	622.38
2	124	147	138.4	621.84
2	124	148	137.15	621.36
2	124	149	138.02	620.65
2	124	150	137.65	620.62
2	124	151	137.31	621.03
2	124	152	136.85	620.67
2	124	153	138.08	621.07
2	124	154	137.54	620.72
2	124	155	137.59	621.05
2	124	156	137.38	620.29
2	124	157	137.29	620.07
2	124	158	137.42	620.37
2	124	159	137.42	620.16
2	124	160	137.74	620.39
2	124	161	137.82	619.88
2	124	162	137.71	619.84
2	124	163	137.68	619.56
2	124	164	138.64	620.59
2	124	165	138.7	619.61
2	124	166	139.56	620.21
2	124	167	140.19	621.15
2	124	168	140.7	621.47
2	124	169	140.97	622.66
2	124	170	141.29	622.78
2	124	171	142.3	623.51
2	124	172	142.77	624.11
2	124	173	144.64	626.66
2	124	174	144.97	628.3
2	124	175	145.21	629.02
2	124	176	145.61	629.29
2	124	177	146.33	629.33
2	124	178	145.92	630.02
2	124	179	145.63	629.78
2	124	180	146.01	630.34
2	124	181	146.36	630.79
2	124	182	146.57	631.32
2	124	183	146.5	631.1
2	124	184	146.29	631.66
2	124	185	146.48	632.36
2	124	186	146.11	632.68
2	124	187	146.93	632.04
2	124	188	146.86	632.58
2	124	189	146.98	632.36
2	124	190	146.6	632.54
2	124	191	147.33	632.49
2	124	192	147.69	632.4
2	124	193	147.64	632.15
2	124	194	148.73	631.51
2	124	195	148.84	628.93
2	124	196	148.87	626.77
2	124	197	148.29	625.04
2	124	198	148.63	623.99
2	124	199	148.87	623.15
2	124	200	148.7	623.65
2	125	1	116.37	221
2	125	2	115.61	221.15
2	125	3	115.16	221.04
2	125	4	115.17	221.32
2	125	5	114.94	221.5
2	125	6	114.88	221.42
2	125	7	113.48	221.19
2	125	8	113.16	220.88
2	125	9	112.45	220.87
2	125	10	111.74	222.29
2	125	11	111.69	221.61
2	125	12	110.9	222.54
2	125	13	110.49	222.02
2	125	14	109.88	222.17
2	125	15	108.62	221.84
2	125	16	108.78	223.23
2	125	17	108.66	222.2
2	125	18	108.47	223.07
2	125	19	107.65	223.96
2	125	20	106.99	224.66
2	125	21	106.7	224.1
2	125	22	105.88	224.22
2	125	23	104.83	224.66
2	125	24	104.15	225.78
2	125	25	103.49	224.53
2	125	26	102.69	225.84
2	125	27	101.46	226.58
2	125	28	101.42	225.93
2	125	29	100.91	225.49
2	125	30	99.445	225.89
2	125	31	98.185	226.12
2	125	32	97.767	226.16
2	125	33	96.847	225.97
2	125	34	96.353	227.25
2	125	35	94.27	226.44
2	125	36	94.097	226.84
2	125	37	92.946	225.92
2	125	38	90.58	226.11
2	125	39	88.708	226.23
2	125	40	87.366	226.7
2	125	41	85.801	225.83
2	125	42	85.125	226.46
2	125	43	84.651	227.85
2	125	44	82.94	227.02
2	125	45	81.974	227.07
2	125	46	79.938	227.68
2	125	47	79.561	228.62
2	125	48	78.22	228.11
2	125	49	76.905	227.76
2	125	50	75.044	227.95
2	125	51	73.115	228.65
2	125	52	71.868	229.15
2	125	53	70.084	230.42
2	125	54	70.079	230.55
2	125	55	68.308	230.51
2	125	56	69.01	229.85
2	125	57	69.738	229.84
2	125	58	69.088	230.25
2	125	59	69.523	229.88
2	125	60	69.96	229.99
2	125	61	69.579	229.6
2	125	62	68.913	230.95
2	125	63	68.19	230.05
2	125	64	68.992	230.6
2	125	65	68.306	229.74
2	125	66	68.722	230.61
2	125	67	69.079	231.47
2	125	68	69.4	230.07
2	125	69	68.881	230.73
2	125	70	69.463	230.58
2	125	71	68.77	231.2
2	125	72	68.909	231.14
2	125	73	68.655	232.24
2	125	74	69.183	231.64
2	125	75	68.918	231.32
2	125	76	69.13	232.11
2	125	77	69.432	232.01
2	125	78	69.279	232.47
2	125	79	69.785	232.67
2	125	80	70.609	232.17
2	125	81	70.279	232.07
2	125	82	69.812	232.42
2	125	83	70.431	233.53
2	125	84	68.901	232.17
2	125	85	68.736	233.78
2	125	86	67.483	232.62
2	125	87	68.331	232.92
2	125	88	67.779	232.65
2	125	89	67.576	232.1
2	125	90	67.2	233.18
2	125	91	66.941	233.23
2	125	92	66.931	233.48
2	125	93	66.497	232.84
2	125	94	64.849	233.71
2	125	95	64.982	234.57
2	125	96	64.439	235.12
2	125	97	64.18	234.83
2	125	98	64.137	236.37
2	125	99	62.994	237.1
2	125	100	62.989	237.41
2	125	101	62.206	236.46
2	125	102	61.388	235.96
2	125	103	59.865	236.24
2	125	104	59.619	236.05
2	125	105	58.691	236.31
2	125	106	58.399	236.73
2	125	107	57.189	238.22
2	125	108	57.243	237.16
2	125	109	56.386	237.89
2	125	110	54.147	238
2	125	111	53.338	238.38
2	125	112	52.531	238.82
2	125	113	52.268	238.64
2	125	114	52.018	239.72
2	125	115	51.272	237.91
2	125	116	51.607	239.24
2	125	117	51.641	238.36
2	125	118	52.257	240.1
2	125	119	52.774	238.87
2	125	120	53.169	239.39
2	125	121	53.087	239.47
2	125	122	53.42	238.52
2	125	123	53.37	239.47
2	125	124	53.097	239.56
2	125	125	52.884	239.01
2	125	126	53.098	237.61
2	125	127	52.552	239.76
2	125	128	52.108	239.27
2	125	129	52.39	238.41
2	125	130	51.561	238.38
2	125	131	52.671	238.7
2	125	132	52.583	238.75
2	125	133	52.099	238.65
2	125	134	52.817	239.46
2	125	135	51.557	238.84
2	125	136	52.445	239.93
2	125	137	51.696	238.38
2	125	138	51.621	238.54
2	125	139	51.724	238.98
2	125	140	51.189	237.99
2	125	141	50.475	238.16
2	125	142	50.533	237.74
2	125	143	50.103	238.45
2	125	144	49.383	238.52
2	125	145	48.423	238.21
2	125	146	47.31	238
2	125	147	48.06	237.8
2	125	148	47.158	238.32
2	125	149	46.514	238.06
2	125	150	46.184	238.23
2	125	151	46.098	238.82
2	125	152	44.96	237.85
2	125	153	45.793	238.7
2	125	154	46.623	237.78
2	125	155	46.192	237.6
2	125	156	46.366	237.65
2	125	157	45.982	239.17
2	125	158	46.162	238.08
2	125	159	46.341	237.83
2	125	160	46.126	238.38
2	125	161	46.382	238.72
2	125	162	46.462	238.04
2	125	163	46.659	237.85
2	125	164	46.072	238.79
2	125	165	46.577	238.86
2	125	166	46.921	238.47
2	125	167	45.862	240.1
2	125	168	45.817	238.94
2	125	169	46.091	239.99
2	125	170	45.905	239.13
2	125	171	45.169	240.25
2	125	172	45.556	239.97
2	125	173	44.814	239.89
2	125	174	45.048	240.16
2	125	175	43.926	241.68
2	125	176	44.071	242.32
2	125	177	44.054	240.13
2	125	178	44.231	242.18
2	125	179	43.721	240.71
2	125	180	43.314	240.99
2	125	181	43.715	241.43
2	125	182	43.002	241.67
2	125	183	42.366	242.79
2	125	184	42.939	241.8
2	125	185	41.877	242.85
2	125	186	41.407	243.14
2	125	187	41.581	241.75
2	125	188	41.898	241.83
2	125	189	41.994	242.43
2	125	190	42.089	242.98
2	125	191	41.689	242.23
2	125	192	41.432	242.62
2	125	193	40.951	242.47
2	125	194	40.865	243.77
2	125	195	40.436	242.4
2	125	196	39.969	243.3
2	125	197	39.178	243.24
2	125	198	39.381	244.87
2	125	199	39.312	244.4
2	125	200	39.312	244.56
2	126	1	267.07	396.74
2	126	2	265.23	396.54
2	126	3	264.49	396.39
2	126	4	263.68	396.03
2	126	5	262.82	396.36
2	126	6	262.51	395.56
2	126	7	260.16	394.31
2	126	8	260.39	394.23
2	126	9	260.32	394.12
2	126	10	260.33	395.52
2	126	11	260.39	394.25
2	126	12	260.85	395.42
2	126	13	259.84	394.36
2	126	14	259.47	394.7
2	126	15	257.98	394.12
2	126	16	258.7	395.99
2	126	17	259.38	395.28
2	126	18	260.12	396.35
2	126	19	261.46	398.08
2	126	20	263.13	400.51
2	126	21	262.34	400.23
2	126	22	261.33	399.73
2	126	23	259.54	400.33
2	126	24	258.08	400.77
2	126	25	257.95	399.81
2	126	26	258.17	401.96
2	126	27	256.33	402.57
2	126	28	257.31	402
2	126	29	256.9	401.35
2	126	30	255.53	401.52
2	126	31	255.11	401.83
2	126	32	254.64	401.78
2	126	33	254.54	401.72
2	126	34	254.8	403.07
2	126	35	253.3	402.07
2	126	36	253.16	402.34
2	126	37	251.96	401.22
2	126	38	250.03	400.98
2	126	39	249.16	401.24
2	126	40	248.54	401.73
2	126	41	247.55	400.73
2	126	42	247.11	400.97
2	126	43	246.09	401.7
2	126	44	243.68	399.81
2	126	45	242.01	399.66
2	126	46	239.12	399.61
2	126	47	236.55	399.34
2	126	48	232.61	398.12
2	126	49	229.24	396.74
2	126	50	226.26	396.13
2	126	51	224.73	395.69
2	126	52	222.54	395.29
2	126	53	220.25	395.52
2	126	54	219.31	394.58
2	126	55	217.02	393.81
2	126	56	216.07	392.31
2	126	57	215.68	391.8
2	126	58	214.76	392.27
2	126	59	214.75	392.01
2	126	60	215.53	392.35
2	126	61	215.59	392.26
2	126	62	215.27	393.07
2	126	63	215.06	392.08
2	126	64	215.54	392.62
2	126	65	214.22	391.56
2	126	66	214.23	392.28
2	126	67	214.59	392.46
2	126	68	214.4	391.19
2	126	69	213.33	391.68
2	126	70	214.26	391.66
2	126	71	213.9	392.48
2	126	72	214.11	392.45
2	126	73	213.95	393.66
2	126	74	214.09	392.91
2	126	75	213.88	392.88
2	126	76	214.22	393.16
2	126	77	213.91	392.34
2	126	78	212.79	392.01
2	126	79	212.74	392.13
2	126	80	212.63	391.64
2	126	81	211.25	391.77
2	126	82	210.42	391.91
2	126	83	210.04	392.94
2	126	84	207.03	390.69
2	126	85	207.6	391.73
2	126	86	205.77	390.5
2	126	87	206.61	390.44
2	126	88	205.77	389.66
2	126	89	205.72	388.77
2	126	90	205.18	389.33
2	126	91	205.12	389.07
2	126	92	204.28	388.71
2	126	93	203.56	386.92
2	126	94	201.8	387.28
2	126	95	202.24	387.16
2	126	96	201.68	386.86
2	126	97	201.48	385.82
2	126	98	201.31	386.77
2	126	99	200.31	387.43
2	126	100	200.77	386.83
2	126	101	200.73	385.78
2	126	102	200.35	384.43
2	126	103	198.41	383.88
2	126	104	199.04	382.73
2	126	105	198.08	382.09
2	126	106	198.03	381.31
2	126	107	196.91	381
2	126	108	197.03	378.11
2	126	109	195.95	376.98
2	126	110	193.56	374.45
2	126	111	193.38	372.76
2	126	112	192.56	370.69
2	126	113	192.22	369.61
2	126	114	190.81	369.91
2	126	115	190.39	368.18
2	126	116	189.47	369.4
2	126	117	188.68	367.93
2	126	118	187.94	368
2	126	119	186.42	364.73
2	126	120	183.93	361.94
2	126	121	181.62	359.18
2	126	122	180.52	355.89
2	126	123	180.31	355.49
2	126	124	180.38	355.27
2	126	125	180.6	354.48
2	126	126	180.96	353.13
2	126	127	180.42	354.43
2	126	128	180.77	353.51
2	126	129	181.1	352.26
2	126	130	180.53	351.93
2	126	131	181.88	351.83
2	126	132	182.3	351.89
2	126	133	181.77	351.68
2	126	134	181.87	352.39
2	126	135	181.18	351.98
2	126	136	182.53	353.06
2	126	137	181.95	351.89
2	126	138	182.33	350.96
2	126	139	182.49	350.33
2	126	140	181.95	348.87
2	126	141	182.06	348.83
2	126	142	182.05	348.36
2	126	143	181.59	348.28
2	126	144	180.92	347.52
2	126	145	179.91	346.49
2	126	146	178.92	346.42
2	126	147	179.57	346.11
2	126	148	178.72	345.72
2	126	149	178.67	345.45
2	126	150	178.4	344.74
2	126	151	178.46	344.67
2	126	152	176.84	343.06
2	126	153	176.86	343.06
2	126	154	176.85	341.44
2	126	155	175.89	340.46
2	126	156	175.93	340.17
2	126	157	175.47	341.67
2	126	158	175.56	340.61
2	126	159	175.79	340.47
2	126	160	175.55	340.92
2	126	161	175.8	341.21
2	126	162	175.43	340.75
2	126	163	175.44	341.13
2	126	164	175.31	341.85
2	126	165	175.44	341.73
2	126	166	175.64	341.3
2	126	167	174.92	342.13
2	126	168	174.65	340.05
2	126	169	175.01	341.2
2	126	170	174.84	339.51
2	126	171	174.35	339.62
2	126	172	175.39	338.59
2	126	173	175.81	337.17
2	126	174	176.64	337.66
2	126	175	175.12	338.97
2	126	176	175.89	338.57
2	126	177	175.61	336.92
2	126	178	173.64	335.32
2	126	179	172.31	334.54
2	126	180	171.49	333.19
2	126	181	171.99	332.09
2	126	182	169.99	331.09
2	126	183	169.37	330.97
2	126	184	170.23	329.46
2	126	185	168.28	329.8
2	126	186	167.5	329.33
2	126	187	169	328.15
2	126	188	168.97	327.66
2	126	189	169	327.11
2	126	190	169.36	327.03
2	126	191	168.68	325.89
2	126	192	167.75	325.43
2	126	193	167.39	325.28
2	126	194	167.27	324.74
2	126	195	166.5	323.98
2	126	196	165.82	323.2
2	126	197	164.87	322.28
2	126	198	164.43	321.7
2	126	199	164.9	320.86
2	126	200	164.17	320.18
2	127	1	363.27	383.2
2	127	2	362.17	382.9
2	127	3	361.76	382.28
2	127	4	361.53	381.2
2	127	5	360.13	380.39
2	127	6	359.51	379.1
2	127	7	357.8	377.35
2	127	8	358.09	376.45
2	127	9	357.66	375.49
2	127	10	357.05	376.33
2	127	11	356.88	374.7
2	127	12	357.31	374.99
2	127	13	356.28	373.31
2	127	14	356.25	372.82
2	127	15	354.79	371.52
2	127	16	355.23	372.31
2	127	17	353.96	370.26
2	127	18	353.23	369.71
2	127	19	352.22	368.84
2	127	20	351.61	367.8
2	127	21	349.97	365.25
2	127	22	348.79	363.4
2	127	23	345.68	362.18
2	127	24	344.07	361.08
2	127	25	343.97	359.35
2	127	26	343.2	359.38
2	127	27	341.37	359.5
2	127	28	341.4	358.56
2	127	29	340.55	357.94
2	127	30	338.59	357.56
2	127	31	338.04	356.75
2	127	32	337.76	356.16
2	127	33	337.45	355.82
2	127	34	336.65	356.12
2	127	35	336.1	355.82
2	127	36	336.48	355.22
2	127	37	335.85	354.11
2	127	38	334.74	354.08
2	127	39	334.31	353.97
2	127	40	334.23	353.86
2	127	41	333.79	353.27
2	127	42	333.87	352.93
2	127	43	333.63	353.29
2	127	44	333.85	352.67
2	127	45	333.52	352.14
2	127	46	332.5	352.26
2	127	47	332.27	352.26
2	127	48	331.88	352.27
2	127	49	332.32	351.77
2	127	50	331.75	351.45
2	127	51	330.95	351.4
2	127	52	330.01	351.03
2	127	53	329.15	350.31
2	127	54	328.91	349.3
2	127	55	327.59	348.72
2	127	56	327.67	347.47
2	127	57	327.64	347.07
2	127	58	326.5	346.31
2	127	59	326.28	345.35
2	127	60	326.58	344.62
2	127	61	325.93	343.85
2	127	62	324.48	343.42
2	127	63	323.88	342.93
2	127	64	323.99	342.38
2	127	65	323.8	342.08
2	127	66	323.07	341.73
2	127	67	322.99	341.46
2	127	68	323.12	340.23
2	127	69	321.91	340.23
2	127	70	322.52	339.55
2	127	71	321.25	339.03
2	127	72	320.8	338.04
2	127	73	320.17	337.6
2	127	74	320.85	337.24
2	127	75	320.32	336.48
2	127	76	320.3	335.82
2	127	77	319.92	334.94
2	127	78	319.3	334.08
2	127	79	319.1	333.19
2	127	80	319.48	332.1
2	127	81	318.12	331.38
2	127	82	317.19	330.53
2	127	83	316.61	330.12
2	127	84	316.83	328.67
2	127	85	316.69	328.54
2	127	86	316.59	327.35
2	127	87	317.73	326.76
2	127	88	317.65	325.71
2	127	89	317.76	324.58
2	127	90	316.48	323.25
2	127	91	315.84	322.07
2	127	92	315.29	320.69
2	127	93	315.21	319.34
2	127	94	313.36	318.16
2	127	95	313.8	316.71
2	127	96	312.42	315.91
2	127	97	312.12	315.08
2	127	98	310.69	314.58
2	127	99	308.71	314.01
2	127	100	309.44	313.11
2	127	101	309.83	312.01
2	127	102	309.63	310.92
2	127	103	308.21	310.36
2	127	104	308.67	309.07
2	127	105	308.14	308.01
2	127	106	308.74	308.22
2	127	107	308.4	308.9
2	127	108	309.31	307.65
2	127	109	309.6	307
2	127	110	307.64	305.86
2	127	111	306.67	304.09
2	127	112	305.67	302.59
2	127	113	304.73	300.61
2	127	114	303.6	300.32
2	127	115	303.31	298.32
2	127	116	301.74	297.98
2	127	117	301.25	296.41
2	127	118	301.42	296.87
2	127	119	302.09	295.61
2	127	120	301.79	295.21
2	127	121	300.62	293.97
2	127	122	300.41	292.49
2	127	123	298.63	291.54
2	127	124	297.15	289.85
2	127	125	296.27	288.16
2	127	126	296.38	286.71
2	127	127	294.1	286.55
2	127	128	294.08	285.55
2	127	129	294.48	284.56
2	127	130	292.98	283.89
2	127	131	293.22	283.15
2	127	132	292.93	282.38
2	127	133	291.68	281.59
2	127	134	291.51	280.9
2	127	135	289.64	279.87
2	127	136	289.39	279.51
2	127	137	289.61	279.1
2	127	138	289.47	278.44
2	127	139	289.42	277.67
2	127	140	289.44	276.54
2	127	141	289.12	275.91
2	127	142	288.54	275.09
2	127	143	287.55	274.37
2	127	144	287.51	273.49
2	127	145	286.7	272.53
2	127	146	285.52	271.98
2	127	147	286.29	271.08
2	127	148	285.39	270.5
2	127	149	285.45	269.74
2	127	150	285.14	269.07
2	127	151	285.7	269.2
2	127	152	285.33	269.04
2	127	153	286.1	269.31
2	127	154	287.58	268.92
2	127	155	287.6	268
2	127	156	287.95	266.98
2	127	157	286.78	266.55
2	127	158	287.44	265.81
2	127	159	286.72	265.17
2	127	160	286.13	264.47
2	127	161	285.99	263.74
2	127	162	285.95	262.89
2	127	163	285.74	262.22
2	127	164	284.1	261.71
2	127	165	284.34	261.8
2	127	166	284.97	261.62
2	127	167	283.26	261.29
2	127	168	283.66	260.54
2	127	169	283.15	260.4
2	127	170	284.01	259.75
2	127	171	283.11	259.04
2	127	172	283.46	257.97
2	127	173	282.21	256.97
2	127	174	281.52	256.14
2	127	175	278.64	255.91
2	127	176	278.57	254.6
2	127	177	278.63	253.65
2	127	178	276.86	253.75
2	127	179	276.27	253.29
2	127	180	276.03	252.48
2	127	181	276.7	251.84
2	127	182	275.72	251.5
2	127	183	275.36	251.44
2	127	184	276.51	250.88
2	127	185	274.78	250.85
2	127	186	274.12	250.33
2	127	187	275.8	249.22
2	127	188	275.26	248.36
2	127	189	274.54	247.83
2	127	190	273.81	246.95
2	127	191	272.57	245.89
2	127	192	271.56	245.56
2	127	193	271.24	244.58
2	127	194	270.45	244.23
2	127	195	270.14	243.62
2	127	196	269.97	243.1
2	127	197	269.13	242.29
2	127	198	269.5	241.92
2	127	199	269.58	241.04
2	127	200	268.59	240.63
2	128	1	608.3	225.07
2	128	2	607.61	225.05
2	128	3	607.34	224.92
2	128	4	607.88	225.65
2	128	5	607.57	226.12
2	128	6	606.42	224.83
2	128	7	604.47	223.66
2	128	8	603.73	222.78
2	128	9	603.64	221.87
2	128	10	602.73	222.39
2	128	11	602.43	221.32
2	128	12	603.01	221.59
2	128	13	602.93	220.77
2	128	14	603.63	221
2	128	15	602.54	220.7
2	128	16	603.86	222.5
2	128	17	604.84	221.54
2	128	18	605.39	222.39
2	128	19	606.13	223.49
2	128	20	607.17	223.97
2	128	21	607.33	223.28
2	128	22	608.37	223.72
2	128	23	607.45	223.72
2	128	24	607.6	224.51
2	128	25	608.41	223.26
2	128	26	609.51	225.32
2	128	27	608.93	225.93
2	128	28	610.72	225.58
2	128	29	611.04	225.66
2	128	30	611.16	226.13
2	128	31	612.15	226.31
2	128	32	613.23	227.18
2	128	33	614.15	227.73
2	128	34	615.84	229.24
2	128	35	616.1	228.57
2	128	36	617.52	228.84
2	128	37	617.88	228.66
2	128	38	617.65	230.01
2	128	39	618.6	231.05
2	128	40	619.78	231.96
2	128	41	620.83	232.67
2	128	42	622.69	233.91
2	128	43	623.82	235.85
2	128	44	623.21	234.96
2	128	45	623.93	235.62
2	128	46	623.2	236.16
2	128	47	624.82	237.66
2	128	48	625.02	238.03
2	128	49	626	237.97
2	128	50	626.34	238.58
2	128	51	626.99	239.32
2	128	52	626.58	239.69
2	128	53	627.9	241.16
2	128	54	629.32	241.74
2	128	55	628.65	242.59
2	128	56	628.51	242.1
2	128	57	628.92	242.5
2	128	58	628.89	243.76
2	128	59	629.71	243.99
2	128	60	631.24	245.2
2	128	61	631.62	245.62
2	128	62	631.82	247.83
2	128	63	631.91	247.95
2	128	64	633.24	249.28
2	128	65	632.72	249.24
2	128	66	633.72	250.88
2	128	67	634.93	252.33
2	128	68	634.88	252.06
2	128	69	634.14	254.49
2	128	70	635.24	256.04
2	128	71	635.28	257.4
2	128	72	635.91	257.86
2	128	73	636.27	260.4
2	128	74	637.74	261.37
2	128	75	638.44	262.5
2	128	76	640.57	264.15
2	128	77	641.17	265.85
2	128	78	642.05	268.64
2	128	79	643.46	270.84
2	128	80	644.86	272.07
2	128	81	645.15	273
2	128	82	645.98	274.89
2	128	83	648.01	278.24
2	128	84	647.64	278.57
2	128	85	649.69	281.85
2	128	86	650.23	282.06
2	128	87	653.11	285.39
2	128	88	654.5	287.28
2	128	89	656.72	289.32
2	128	90	658.22	293.35
2	128	91	659.54	295.18
2	128	92	660.44	296.78
2	128	93	661.24	296.48
2	128	94	660.93	298.28
2	128	95	662.84	300.23
2	128	96	664.97	304.26
2	128	97	667.2	305.08
2	128	98	668.5	308.49
2	128	99	668.98	311.91
2	128	100	670.26	313.5
2	128	101	671.05	314.82
2	128	102	672.48	316.98
2	128	103	672.29	319.14
2	128	104	674.41	320.72
2	128	105	674.5	322.77
2	128	106	675.08	324.27
2	128	107	674.61	326.41
2	128	108	675.82	327.59
2	128	109	676.19	329.19
2	128	110	674.85	330.41
2	128	111	676.08	332.64
2	128	112	676.47	335.03
2	128	113	677.67	337.04
2	128	114	677.79	340.77
2	128	115	678	341.66
2	128	116	678.44	345.48
2	128	117	678.46	346.28
2	128	118	678.97	348.84
2	128	119	679.17	349.22
2	128	120	679.04	351.86
2	128	121	678.67	353.06
2	128	122	678.6	353.72
2	128	123	678.04	356.23
2	128	124	678.02	358.25
2	128	125	678.2	359.15
2	128	126	678.65	359.54
2	128	127	678.65	363.72
2	128	128	679.11	366.5
2	128	129	680.35	368.55
2	128	130	681.11	371.85
2	128	131	683.83	374.74
2	128	132	685.3	378.17
2	128	133	686.33	380.69
2	128	134	688.01	383.08
2	128	135	687.9	384.38
2	128	136	689.59	386.77
2	128	137	689.2	386.42
2	128	138	690.11	386.89
2	128	139	690.98	387.49
2	128	140	690.98	387.1
2	128	141	691.67	388.16
2	128	142	692.45	388.65
2	128	143	692.65	389.91
2	128	144	692.27	389.85
2	128	145	691.28	389.88
2	128	146	690.3	390.95
2	128	147	690.5	391.69
2	128	148	689.34	392.61
2	128	149	689.53	393.68
2	128	150	688.93	393.61
2	128	151	689.11	394.67
2	128	152	687.65	394.24
2	128	153	688.58	395.91
2	128	154	689.51	396.25
2	128	155	689.26	396.35
2	128	156	689.68	396.31
2	128	157	689.28	398.13
2	128	158	689.36	397.91
2	128	159	689.64	398.68
2	128	160	689.59	400.48
2	128	161	690.52	403.53
2	128	162	691.05	405.2
2	128	163	691.69	406.74
2	128	164	691.59	407.71
2	128	165	693.09	409.28
2	128	166	693.36	409.43
2	128	167	693.14	411.5
2	128	168	693.08	411.65
2	128	169	693.55	413.97
2	128	170	694	413.57
2	128	171	694.1	415.62
2	128	172	695.28	416.69
2	128	173	695.2	418.46
2	128	174	696.06	420.54
2	128	175	695.35	424.39
2	128	176	697.3	427.5
2	128	177	697.69	426.85
2	128	178	698.09	429.34
2	128	179	697.44	428.05
2	128	180	698.1	429.29
2	128	181	699.58	430.11
2	128	182	699.12	431.89
2	128	183	700.05	436.6
2	128	184	702.07	438.13
2	128	185	701.98	440.21
2	128	186	701.44	441.37
2	128	187	702.9	439.7
2	128	188	702.97	439.27
2	128	189	703.4	440.05
2	128	190	703.5	440.67
2	128	191	702.64	440.22
2	128	192	702.49	441.93
2	128	193	702.65	443
2	128	194	703.54	446.64
2	128	195	703.38	448.52
2	128	196	705.67	452.43
2	128	197	706.45	455.06
2	128	198	708.2	458.08
2	128	199	708.93	458.84
2	128	200	708.53	460.4
2	129	1	372.64	605.92
2	129	2	371.23	606.24
2	129	3	370.39	607.04
2	129	4	369.9	607.99
2	129	5	369.56	609.14
2	129	6	369.09	608.93
2	129	7	368.5	608.58
2	129	8	368.4	609.22
2	129	9	368.6	609.14
2	129	10	368.43	610.62
2	129	11	368.33	609.83
2	129	12	368.24	611.08
2	129	13	368.1	611.19
2	129	14	367.58	612.4
2	129	15	367.55	612.62
2	129	16	368.66	614.87
2	129	17	369.14	613.8
2	129	18	369.6	614.49
2	129	19	369.5	615.41
2	129	20	369.73	616.15
2	129	21	369.42	615.65
2	129	22	369.53	615.93
2	129	23	369.06	617.23
2	129	24	369.35	618.46
2	129	25	369.9	618.05
2	129	26	370.9	620.09
2	129	27	370.38	621.41
2	129	28	371.14	621.8
2	129	29	371.39	622.04
2	129	30	370.81	622.61
2	129	31	371.23	623.42
2	129	32	371.35	624.16
2	129	33	371.47	624.84
2	129	34	372.38	627.06
2	129	35	371.68	627.06
2	129	36	372.71	628.49
2	129	37	372.05	628.1
2	129	38	371.36	629.45
2	129	39	371.18	630.35
2	129	40	370.57	631.67
2	129	41	369.83	631.3
2	129	42	370.46	632.44
2	129	43	370.48	634.11
2	129	44	369.01	633.18
2	129	45	368.98	633.97
2	129	46	367.45	634.37
2	129	47	368.6	636.21
2	129	48	367.91	636.66
2	129	49	367.92	636.47
2	129	50	367.74	637.64
2	129	51	367.64	639.14
2	129	52	367.12	639.3
2	129	53	367.45	641.47
2	129	54	367.94	641.56
2	129	55	366.47	641.63
2	129	56	366.45	641.71
2	129	57	366.69	642.26
2	129	58	366.82	642.7
2	129	59	367.1	643.43
2	129	60	367.05	644.2
2	129	61	366.22	644.95
2	129	62	366.42	647.76
2	129	63	366.14	648.53
2	129	64	366.95	650.22
2	129	65	366.65	650.16
2	129	66	365.94	650.51
2	129	67	366.17	651.71
2	129	68	365.79	650.56
2	129	69	365.58	652.58
2	129	70	365.43	652.13
2	129	71	365.06	653.65
2	129	72	365.18	653
2	129	73	364.92	653.98
2	129	74	364.13	652.68
2	129	75	363.01	651.94
2	129	76	362.36	651.14
2	129	77	361.42	649.97
2	129	78	360.62	649.92
2	129	79	360.3	650
2	129	80	360.95	649.79
2	129	81	361.25	650.7
2	129	82	361.49	651.06
2	129	83	361.7	651.91
2	129	84	361.03	650.57
2	129	85	360.63	650.97
2	129	86	358.3	648.68
2	129	87	358.37	648.6
2	129	88	356.86	647.88
2	129	89	356.44	647.54
2	129	90	356.25	648.77
2	129	91	357.21	648.68
2	129	92	357.51	648.92
2	129	93	357.36	648.1
2	129	94	355.83	648.61
2	129	95	356.88	648.99
2	129	96	357.11	649.59
2	129	97	358.68	648.88
2	129	98	360.68	651.19
2	129	99	361.21	651.94
2	129	100	363	651.62
2	129	101	363.89	650.8
2	129	102	364.48	650.33
2	129	103	364.94	650.53
2	129	104	365.51	650.38
2	129	105	366.04	650.51
2	129	106	367.06	651.18
2	129	107	367.44	652.39
2	129	108	368.61	651.31
2	129	109	369.25	651.88
2	129	110	369.62	651.61
2	129	111	369.84	651.57
2	129	112	370.57	651.61
2	129	113	370.54	651.46
2	129	114	370.54	652.95
2	129	115	370.34	651.55
2	129	116	370.26	653.2
2	129	117	370.24	652.21
2	129	118	370.2	653.99
2	129	119	370.18	653.08
2	129	120	370.15	654.29
2	129	121	370.23	654.43
2	129	122	370.43	653.2
2	129	123	370.46	654.26
2	129	124	370.68	654.15
2	129	125	371.43	653.37
2	129	126	372.31	651.89
2	129	127	372.84	653.6
2	129	128	372.87	653.2
2	129	129	372.88	652.39
2	129	130	372.55	652.73
2	129	131	373.03	652.51
2	129	132	373.65	652.89
2	129	133	373.51	653.69
2	129	134	373.41	655.18
2	129	135	373.06	655.11
2	129	136	373.53	655.95
2	129	137	373.47	654.88
2	129	138	373.51	654.93
2	129	139	373.58	655.19
2	129	140	373.7	654.56
2	129	141	373.53	655.13
2	129	142	373.8	654.7
2	129	143	373.8	655.61
2	129	144	373.66	655.67
2	129	145	373.81	655.65
2	129	146	373.8	655.64
2	129	147	373.23	655.21
2	129	148	371.77	654.82
2	129	149	371.68	654.82
2	129	150	372.19	655.25
2	129	151	373.24	655.94
2	129	152	373.51	655.18
2	129	153	375.2	655.83
2	129	154	377.05	654.87
2	129	155	378.5	654.64
2	129	156	379.9	654.65
2	129	157	380.69	656.13
2	129	158	381.04	655.25
2	129	159	381.1	654.79
2	129	160	381.78	655.39
2	129	161	382.12	655.86
2	129	162	382.33	655.04
2	129	163	382.37	654.54
2	129	164	381.77	655.31
2	129	165	382.51	655.45
2	129	166	382.7	655.11
2	129	167	382.92	655.69
2	129	168	383.58	653.55
2	129	169	384.41	653.77
2	129	170	384.8	652.33
2	129	171	384.36	652.45
2	129	172	385.14	651.53
2	129	173	384.95	650.76
2	129	174	384.65	650.94
2	129	175	382.75	651.77
2	129	176	383.6	651.44
2	129	177	383.05	649.6
2	129	178	382.12	650.98
2	129	179	380.49	649.45
2	129	180	380.08	649.43
2	129	181	380.03	649.12
2	129	182	379.07	649.48
2	129	183	378.69	649.72
2	129	184	379.87	648.77
2	129	185	378.2	649.36
2	129	186	377.61	649.55
2	129	187	378.34	647.8
2	129	188	377.89	647.43
2	129	189	378.34	647.99
2	129	190	378.5	647.78
2	129	191	377.71	647.39
2	129	192	376.84	648.3
2	129	193	376.3	648.22
2	129	194	376.79	649.3
2	129	195	376.13	647.89
2	129	196	375.84	647.88
2	129	197	374.35	647.24
2	129	198	374.7	648.43
2	129	199	375.01	647.39
2	129	200	374.19	647.8
2	130	1	534.61	185.48
2	130	2	535.38	185.45
2	130	3	536.13	185.11
2	130	4	536.59	185.59
2	130	5	535.88	185.51
2	130	6	535.52	185.36
2	130	7	534.98	185.43
2	130	8	534.13	185.87
2	130	9	533.71	185.07
2	130	10	533.58	184.37
2	130	11	534.1	184.75
2	130	12	533.54	184.41
2	130	13	533.43	183.98
2	130	14	532.59	183.82
2	130	15	531.82	182.65
2	130	16	530.3	182.54
2	130	17	530.33	182.12
2	130	18	529.01	181.3
2	130	19	528.24	181.05
2	130	20	527.95	180.7
2	130	21	527.12	181.09
2	130	22	527.01	180.73
2	130	23	525.61	180.42
2	130	24	523.5	180.39
2	130	25	521.34	179.57
2	130	26	518.96	180.03
2	130	27	517.07	179.01
2	130	28	515.98	178.5
2	130	29	515.6	178.01
2	130	30	514.49	177.63
2	130	31	514.06	176.97
2	130	32	513.42	176.84
2	130	33	512.6	176.05
2	130	34	512.17	175.14
2	130	35	512.33	173.69
2	130	36	510.69	173.51
2	130	37	509.63	172.58
2	130	38	509.47	171.91
2	130	39	508.86	170.76
2	130	40	508.35	170.68
2	130	41	507.82	170.36
2	130	42	507.25	170
2	130	43	507.28	168.61
2	130	44	507.21	168.66
2	130	45	507.09	167.72
2	130	46	507.15	167.46
2	130	47	507.24	165.52
2	130	48	506.83	164.93
2	130	49	506.65	164.99
2	130	50	506.88	164.89
2	130	51	506.73	163.49
2	130	52	506.93	163.21
2	130	53	507.7	162.5
2	130	54	508.21	162.43
2	130	55	508.22	162.12
2	130	56	508.2	161.41
2	130	57	508.04	161.59
2	130	58	508.29	160.89
2	130	59	508.12	160.54
2	130	60	507.85	160.45
2	130	61	507.92	160.68
2	130	62	508.11	159.79
2	130	63	507.76	159.75
2	130	64	507.85	160.3
2	130	65	508.08	159.53
2	130	66	507.71	159.56
2	130	67	507.82	159.78
2	130	68	507.61	159.38
2	130	69	506.69	159.09
2	130	70	506.01	159.41
2	130	71	504.85	159.26
2	130	72	504.24	158.79
2	130	73	503.63	158.82
2	130	74	502.89	158.82
2	130	75	502.75	158.14
2	130	76	502.15	158.72
2	130	77	502.18	159.54
2	130	78	501.9	159.37
2	130	79	500.99	159.27
2	130	80	500.57	159
2	130	81	500.4	158.12
2	130	82	499.81	158.06
2	130	83	499.63	158.14
2	130	84	499.6	157.66
2	130	85	498.53	157.56
2	130	86	498.24	157.82
2	130	87	497.77	156.91
2	130	88	497.34	157.45
2	130	89	497.37	157.97
2	130	90	497.29	157.31
2	130	91	497.2	156.91
2	130	92	496.2	158.39
2	130	93	495.85	157.34
2	130	94	496.27	157.24
2	130	95	495.81	157.09
2	130	96	495.67	157.4
2	130	97	495.88	156.26
2	130	98	496.1	157.4
2	130	99	495.89	157.47
2	130	100	495.81	157.28
2	130	101	495.64	156.54
2	130	102	495.96	156.3
2	130	103	495.87	156.25
2	130	104	495.75	156.82
2	130	105	495.79	156.13
2	130	106	495.64	156.3
2	130	107	495.85	156.81
2	130	108	495.8	155.86
2	130	109	495.52	155.65
2	130	110	495.11	156.49
2	130	111	495.15	156.59
2	130	112	495.03	154.72
2	130	113	495.21	155.02
2	130	114	495.27	155.86
2	130	115	495.24	154.77
2	130	116	495.2	155.18
2	130	117	495.21	155.3
2	130	118	495.3	155.58
2	130	119	495.17	155.19
2	130	120	494.95	155.05
2	130	121	495.1	155.18
2	130	122	495.11	154.47
2	130	123	495	155.1
2	130	124	495.1	154.38
2	130	125	495.33	153.92
2	130	126	494.74	154.11
2	130	127	494.51	153.81
2	130	128	494.33	154.33
2	130	129	494.55	153.81
2	130	130	494.32	153.55
2	130	131	494.35	153.6
2	130	132	494.61	154.17
2	130	133	494.02	153.92
2	130	134	494.16	153.1
2	130	135	494.28	153.02
2	130	136	494.04	153.85
2	130	137	494.12	153.1
2	130	138	494.27	154.01
2	130	139	494.25	154.42
2	130	140	494.03	152.95
2	130	141	492.82	153.92
2	130	142	490.8	154.04
2	130	143	489.7	154
2	130	144	488.12	153.01
2	130	145	486.86	153.67
2	130	146	487.8	153.13
2	130	147	486.7	153.06
2	130	148	487.1	153.07
2	130	149	486.64	153
2	130	150	485.76	152.73
2	130	151	484.83	152.8
2	130	152	484.2	152.75
2	130	153	483.1	152.13
2	130	154	481.15	153.03
2	130	155	481.34	151.46
2	130	156	480.94	152.61
2	130	157	479.02	152.71
2	130	158	479.15	152.17
2	130	159	479	153.28
2	130	160	478.18	152.05
2	130	161	478.52	152.54
2	130	162	478.45	152.24
2	130	163	478.21	152.03
2	130	164	478.28	153.84
2	130	165	477.89	153.51
2	130	166	478.55	152.6
2	130	167	478.49	153.46
2	130	168	478.85	153.16
2	130	169	478.8	152.9
2	130	170	479.01	152.64
2	130	171	479.02	153.32
2	130	172	478.59	152.46
2	130	173	477.9	152.39
2	130	174	479.42	153.13
2	130	175	478.8	153.75
2	130	176	478.45	153.84
2	130	177	478.61	153.78
2	130	178	477.63	154
2	130	179	477.8	153.87
2	130	180	477.5	153.89
2	130	181	477.52	153.94
2	130	182	477.23	153.85
2	130	183	477.45	153.98
2	130	184	477.68	153.53
2	130	185	477.38	153.5
2	130	186	477.48	153.48
2	130	187	477.61	153.04
2	130	188	477.47	153.23
2	130	189	477.3	153.47
2	130	190	477.16	153.08
2	130	191	477.39	153.86
2	130	192	477.52	153.52
2	130	193	477.64	152.74
2	130	194	477.19	152.72
2	130	195	476.69	152.41
2	130	196	476.64	153.34
2	130	197	476.82	152.61
2	130	198	475.51	152.98
2	130	199	476.05	152.3
2	130	200	475.38	153.07
2	131	1	226.92	519.84
2	131	2	227.7	521.52
2	131	3	228.35	522.07
2	131	4	228.87	522.52
2	131	5	228.9	523.17
2	131	6	228.76	523.49
2	131	7	228.57	523.68
2	131	8	227.61	524.14
2	131	9	227.3	524.14
2	131	10	226.99	524.26
2	131	11	226.89	524.84
2	131	12	226.51	525.4
2	131	13	227.36	525.01
2	131	14	228.2	525.85
2	131	15	228.34	525.12
2	131	16	227.95	525.95
2	131	17	228.88	526.19
2	131	18	228.27	525.21
2	131	19	228.63	525.14
2	131	20	228.8	525.54
2	131	21	228.54	526.49
2	131	22	228.59	526.17
2	131	23	228.86	526.39
2	131	24	229.08	527.35
2	131	25	228.6	527.03
2	131	26	227.99	527.48
2	131	27	228.3	527.23
2	131	28	228.11	527.3
2	131	29	228.86	527.65
2	131	30	228.4	527.27
2	131	31	228.67	527.54
2	131	32	229.13	528.01
2	131	33	228.4	527.95
2	131	34	227.74	527.8
2	131	35	227.91	527.09
2	131	36	227.92	528.13
2	131	37	227.83	528.17
2	131	38	227.35	528.22
2	131	39	227.18	527.78
2	131	40	227.95	527.84
2	131	41	228.23	527.51
2	131	42	227.39	527.94
2	131	43	227.33	527.01
2	131	44	227.62	527.06
2	131	45	227.29	527
2	131	46	227.37	526.83
2	131	47	227.96	524.85
2	131	48	227.61	525.16
2	131	49	227.35	525.04
2	131	50	227.6	525
2	131	51	227.19	524.49
2	131	52	227.46	524.2
2	131	53	227.28	523.88
2	131	54	227	524.35
2	131	55	226.36	523.95
2	131	56	226.21	523.3
2	131	57	225.57	523.75
2	131	58	225.54	522.78
2	131	59	225.72	522.24
2	131	60	225.35	522.39
2	131	61	224.68	522.55
2	131	62	224.9	521.15
2	131	63	224.65	521
2	131	64	225.01	521.29
2	131	65	225.22	519.96
2	131	66	224.8	520.31
2	131	67	224.92	520.33
2	131	68	224.81	519.69
2	131	69	224.8	518.69
2	131	70	224.66	518.7
2	131	71	224.46	518.01
2	131	72	223.78	517.13
2	131	73	223.06	516.31
2	131	74	223.07	515.58
2	131	75	222.97	514.49
2	131	76	222.45	514.57
2	131	77	222.53	514.65
2	131	78	222.52	513.79
2	131	79	222.42	513.29
2	131	80	222.81	512.54
2	131	81	222.49	511.82
2	131	82	222.47	511.55
2	131	83	222.46	511.12
2	131	84	222.43	510.38
2	131	85	222.48	510.75
2	131	86	222.64	510.35
2	131	87	222.42	509.39
2	131	88	222.54	509.32
2	131	89	222.53	509.8
2	131	90	222.36	508.36
2	131	91	222.58	507.38
2	131	92	222.66	508.55
2	131	93	222.88	507.81
2	131	94	223.26	507.2
2	131	95	223.57	507.18
2	131	96	223.36	507.73
2	131	97	223.53	506.63
2	131	98	223.8	506.88
2	131	99	223.62	506.62
2	131	100	223.78	506.6
2	131	101	223.65	506.1
2	131	102	224.09	505.9
2	131	103	224.6	505.51
2	131	104	224.45	506.05
2	131	105	224.48	505.35
2	131	106	224.19	505.85
2	131	107	224.61	505.83
2	131	108	224.59	505.19
2	131	109	224.16	505.34
2	131	110	224.65	506.19
2	131	111	225.4	506.62
2	131	112	225.16	504.97
2	131	113	225.29	505.25
2	131	114	225.51	505.8
2	131	115	225.82	505.04
2	131	116	225.76	505.44
2	131	117	225.81	505.7
2	131	118	225.8	505.72
2	131	119	225.94	505.46
2	131	120	225.66	506.26
2	131	121	225.61	506.94
2	131	122	225.6	507.36
2	131	123	225.85	507.46
2	131	124	225.78	506.78
2	131	125	225.91	506.26
2	131	126	225.67	507.46
2	131	127	225.74	506.75
2	131	128	226	506.93
2	131	129	226.11	507.18
2	131	130	226.01	507.62
2	131	131	226.84	508.56
2	131	132	227.24	510.36
2	131	133	227.23	511.58
2	131	134	227.2	510.22
2	131	135	227.45	510.47
2	131	136	227.77	512.15
2	131	137	227.57	511.81
2	131	138	227.78	513.45
2	131	139	227.53	514.49
2	131	140	228.07	513.32
2	131	141	228.59	514.72
2	131	142	228.4	515.26
2	131	143	228.6	515.78
2	131	144	230.22	517.12
2	131	145	229.68	517.99
2	131	146	229.81	518
2	131	147	229.78	519.31
2	131	148	230.34	519.18
2	131	149	231.15	519.85
2	131	150	232.19	520.42
2	131	151	232.69	521.28
2	131	152	233.32	521.89
2	131	153	233.16	521.89
2	131	154	232.83	523.39
2	131	155	233.31	521.58
2	131	156	233.25	522.82
2	131	157	232.95	523.72
2	131	158	233.2	522.89
2	131	159	233.12	523.34
2	131	160	233.16	522.92
2	131	161	233.17	522.49
2	131	162	233.1	522.54
2	131	163	232.97	522.51
2	131	164	233.07	524.04
2	131	165	232.8	524.01
2	131	166	233.02	523.44
2	131	167	232.89	524.44
2	131	168	232.96	523.83
2	131	169	232.98	524.35
2	131	170	233.05	523.73
2	131	171	233.2	524.45
2	131	172	233.22	524.21
2	131	173	232.89	524.67
2	131	174	233.03	525.13
2	131	175	233.04	526.27
2	131	176	232.97	527.42
2	131	177	232.58	527.04
2	131	178	232	527.32
2	131	179	231.82	527.09
2	131	180	231.34	527.78
2	131	181	231.32	527.69
2	131	182	231.25	527.88
2	131	183	231.16	528.68
2	131	184	231.41	529.09
2	131	185	231.28	530.01
2	131	186	231.48	530.74
2	131	187	231.28	530.97
2	131	188	230.92	530.85
2	131	189	230.05	531.17
2	131	190	229.86	532.37
2	131	191	230.37	533.88
2	131	192	232.1	534.99
2	131	193	235.58	537.14
2	131	194	236.96	539.36
2	131	195	237.6	541.02
2	131	196	238.49	542.82
2	131	197	239.22	542.34
2	131	198	238.64	542.86
2	131	199	239.47	542.17
2	131	200	239.33	542.85
2	132	1	564.72	310
2	132	2	563.22	309.46
2	132	3	562.68	309.78
2	132	4	562.48	309.58
2	132	5	562.11	309.2
2	132	6	561.94	309.94
2	132	7	560.42	309.55
2	132	8	560.53	311.03
2	132	9	559.65	310.65
2	132	10	559.59	310.49
2	132	11	559.29	310.81
2	132	12	558.86	310.13
2	132	13	558.58	310.76
2	132	14	558.55	310.53
2	132	15	557.3	310.67
2	132	16	558.25	310.1
2	132	17	557.89	309.97
2	132	18	557.37	309.23
2	132	19	557.09	308.36
2	132	20	557.64	307.85
2	132	21	556.45	308.04
2	132	22	556.67	306.2
2	132	23	555.64	306.74
2	132	24	555.34	304.96
2	132	25	556.3	303.33
2	132	26	556.46	302.73
2	132	27	555.37	301.61
2	132	28	556.14	300.27
2	132	29	556.48	298.88
2	132	30	555.31	298.65
2	132	31	556.37	297.67
2	132	32	555.83	296.97
2	132	33	555.92	296.69
2	132	34	555.67	296.8
2	132	35	555	295.52
2	132	36	555.66	295.25
2	132	37	555.42	295.01
2	132	38	555.1	295.36
2	132	39	554.91	295.58
2	132	40	554.48	294.9
2	132	41	555.2	294.51
2	132	42	555.5	293.62
2	132	43	556.08	293.37
2	132	44	555.82	292.94
2	132	45	556.07	292.57
2	132	46	554.49	292.9
2	132	47	555.93	291.84
2	132	48	555.42	291.16
2	132	49	556.21	291.56
2	132	50	556.25	291.84
2	132	51	556.94	290.57
2	132	52	556.82	290.21
2	132	53	556.23	289.98
2	132	54	557.17	289.78
2	132	55	556.29	288.58
2	132	56	556.92	287.79
2	132	57	557.67	287.62
2	132	58	556.92	287.09
2	132	59	558.02	286.77
2	132	60	558.52	287.96
2	132	61	558.59	286.72
2	132	62	558.92	286.6
2	132	63	558.79	286.05
2	132	64	559.5	285.44
2	132	65	559.26	283.69
2	132	66	559.22	282.36
2	132	67	560.04	282.28
2	132	68	559.77	280.84
2	132	69	559.34	279.51
2	132	70	560.72	278.94
2	132	71	560.61	279.05
2	132	72	560.38	278.03
2	132	73	561.27	277.36
2	132	74	560.87	277.08
2	132	75	561.25	277.23
2	132	76	562.25	277.64
2	132	77	563.56	278.12
2	132	78	564.77	279.5
2	132	79	564.85	280.99
2	132	80	565.56	281.01
2	132	81	565.34	280.99
2	132	82	565.93	281.92
2	132	83	566.87	282.64
2	132	84	567.3	282.48
2	132	85	568.4	282.66
2	132	86	568.14	282.8
2	132	87	569.39	283.08
2	132	88	569.69	283.45
2	132	89	570.41	283.44
2	132	90	570.61	282.92
2	132	91	571.56	282.76
2	132	92	571.39	283.08
2	132	93	571.37	282.65
2	132	94	571.37	282.21
2	132	95	571.36	282.32
2	132	96	571.02	282.34
2	132	97	571.07	281.85
2	132	98	571.66	281.25
2	132	99	571.1	281.85
2	132	100	571.6	281.61
2	132	101	572.35	281.38
2	132	102	573.64	280.88
2	132	103	572.05	280.9
2	132	104	573.8	280.22
2	132	105	571.81	279.93
2	132	106	572.75	279.9
2	132	107	572.69	280.14
2	132	108	573.27	280.12
2	132	109	573.32	279.98
2	132	110	573.42	279.75
2	132	111	573.98	279.81
2	132	112	574.02	279.23
2	132	113	574.56	279.29
2	132	114	574.59	278.61
2	132	115	574.51	278.86
2	132	116	574.18	279.21
2	132	117	574.64	279.33
2	132	118	574.91	278.87
2	132	119	575.26	278.89
2	132	120	575.12	279.13
2	132	121	575	278.58
2	132	122	575.51	278.21
2	132	123	575.91	278.13
2	132	124	575.98	278.13
2	132	125	576.24	278.05
2	132	126	576.27	278.25
2	132	127	576.91	278.05
2	132	128	576.73	278.21
2	132	129	576.48	278.65
2	132	130	576.71	278.68
2	132	131	577.58	279.12
2	132	132	577.88	279.21
2	132	133	578.41	279.16
2	132	134	578.42	279.08
2	132	135	577.58	279.14
2	132	136	578.64	279.02
2	132	137	578.29	278.66
2	132	138	578.84	278.77
2	132	139	579.37	279
2	132	140	579.2	279.13
2	132	141	579.41	278.8
2	132	142	579.58	279.11
2	132	143	579.6	279.04
2	132	144	579.9	279.13
2	132	145	580.09	279.09
2	132	146	579.71	279.09
2	132	147	580.82	279.05
2	132	148	580.78	279.52
2	132	149	581.61	280.43
2	132	150	582.35	280.67
2	132	151	582.08	281.22
2	132	152	582.6	281.81
2	132	153	583.1	281.86
2	132	154	583.71	282.28
2	132	155	584.58	283.09
2	132	156	585.28	283.78
2	132	157	585.28	284.9
2	132	158	585.94	285.35
2	132	159	587.18	285.79
2	132	160	586.84	286.31
2	132	161	587.35	287.19
2	132	162	587.43	287.22
2	132	163	587.09	287.64
2	132	164	587.29	288.41
2	132	165	587.55	288.54
2	132	166	588.36	288.81
2	132	167	588.36	289.2
2	132	168	588.76	289.79
2	132	169	589.34	289.22
2	132	170	589.41	289.74
2	132	171	590.09	290.04
2	132	172	590.79	290.38
2	132	173	591.82	290.45
2	132	174	591.83	290.7
2	132	175	591.24	291.35
2	132	176	592.42	291.46
2	132	177	593.17	291.47
2	132	178	592.6	292.16
2	132	179	593.64	292.25
2	132	180	593.24	292.56
2	132	181	594.58	293.59
2	132	182	594.95	294.01
2	132	183	595.59	294.92
2	132	184	596.6	296.09
2	132	185	597.15	296.76
2	132	186	596.71	297.76
2	132	187	598.3	298.8
2	132	188	599.13	299.53
2	132	189	599.59	300.09
2	132	190	600.48	300.65
2	132	191	600.95	301.25
2	132	192	601.54	301.86
2	132	193	601.61	302.09
2	132	194	602.17	302.74
2	132	195	602.74	302.92
2	132	196	602.69	303.58
2	132	197	602.23	304.06
2	132	198	603.3	304.64
2	132	199	604.47	305.32
2	132	200	604.55	306.26
2	133	1	415.25	338.95
2	133	2	415.68	339.07
2	133	3	414.7	339.55
2	133	4	411.1	340.3
2	133	5	410.31	340.49
2	133	6	409.93	341.78
2	133	7	407.65	341.96
2	133	8	406.3	343.64
2	133	9	404.79	343.25
2	133	10	403.96	343.95
2	133	11	403.46	344.03
2	133	12	403.71	343.76
2	133	13	404.14	344.2
2	133	14	404.73	344.8
2	133	15	404.96	345.2
2	133	16	405.56	345.12
2	133	17	405.61	345.78
2	133	18	404.84	346.04
2	133	19	403.28	346.32
2	133	20	403.41	346.3
2	133	21	402.62	346.83
2	133	22	402.54	346.03
2	133	23	401.4	347.45
2	133	24	400.88	347.75
2	133	25	401.81	347.4
2	133	26	402.4	348.35
2	133	27	401.89	349.04
2	133	28	402.79	348.82
2	133	29	402.65	348.91
2	133	30	401.46	349.48
2	133	31	402.17	349.21
2	133	32	401.59	349.02
2	133	33	401.89	349.33
2	133	34	401.13	349.9
2	133	35	399.99	348.93
2	133	36	400.3	349.35
2	133	37	399.05	349.23
2	133	38	397.82	349.26
2	133	39	396.5	349.7
2	133	40	394.57	349.9
2	133	41	392.42	350.23
2	133	42	391.72	349.85
2	133	43	391.16	350.34
2	133	44	390.06	349.73
2	133	45	389.5	350.26
2	133	46	387.27	350.81
2	133	47	386.7	350.2
2	133	48	385.22	350.01
2	133	49	385.05	350.7
2	133	50	384.06	350.82
2	133	51	383.41	349.52
2	133	52	382.02	349.32
2	133	53	380.88	349.75
2	133	54	380.07	350.54
2	133	55	378.32	350.57
2	133	56	377.87	351.2
2	133	57	377.84	351.22
2	133	58	376.97	350.36
2	133	59	376.36	349.84
2	133	60	376.38	351.13
2	133	61	375.86	349.82
2	133	62	375.31	349.76
2	133	63	374.56	350.15
2	133	64	374.11	350.14
2	133	65	373.86	349.55
2	133	66	373.82	348.8
2	133	67	374.01	349.39
2	133	68	373.78	348.61
2	133	69	373.01	348.21
2	133	70	373.15	348.24
2	133	71	372.95	348.85
2	133	72	372.17	348.75
2	133	73	371.54	347.96
2	133	74	371.34	347.6
2	133	75	370.7	347.94
2	133	76	370.61	347.28
2	133	77	370.7	347.16
2	133	78	370.76	347.25
2	133	79	370.45	348.22
2	133	80	369.96	347.79
2	133	81	369.66	347.26
2	133	82	369.01	348.62
2	133	83	369.01	347.77
2	133	84	368.97	347.02
2	133	85	368.24	346.5
2	133	86	367.99	346.94
2	133	87	367.53	346.25
2	133	88	367.42	346.24
2	133	89	367.53	345.89
2	133	90	367.31	345.44
2	133	91	366.69	344.46
2	133	92	366.47	344.51
2	133	93	365.86	343.49
2	133	94	365.88	343.42
2	133	95	365.92	343.26
2	133	96	365.78	343.44
2	133	97	365.81	342.77
2	133	98	366.01	342.39
2	133	99	365.88	343.61
2	133	100	365.88	343.4
2	133	101	366.01	342.86
2	133	102	366.13	341.62
2	133	103	365.86	342.9
2	133	104	366.15	341.41
2	133	105	365.88	341.21
2	133	106	366.19	340.73
2	133	107	366.13	340.72
2	133	108	366.24	340.27
2	133	109	365.83	339.79
2	133	110	365.38	338.18
2	133	111	364.92	337.46
2	133	112	364.06	336.06
2	133	113	363.54	335.85
2	133	114	363.46	334.49
2	133	115	363.97	335.05
2	133	116	363.78	334.83
2	133	117	363.97	334.88
2	133	118	363.75	334.35
2	133	119	363.72	334.54
2	133	120	364.01	335.05
2	133	121	364.01	334.15
2	133	122	364.16	334.17
2	133	123	364.89	334.23
2	133	124	364.97	334.1
2	133	125	366.18	333.41
2	133	126	367.74	333.35
2	133	127	369.14	333.27
2	133	128	370.52	333.33
2	133	129	371.55	334.19
2	133	130	373.09	333.82
2	133	131	376.6	335.05
2	133	132	378.93	335.57
2	133	133	382.34	336.37
2	133	134	385.03	337.16
2	133	135	386.94	338.06
2	133	136	390.3	339.29
2	133	137	392.38	339.62
2	133	138	395.03	340.48
2	133	139	397.01	341.37
2	133	140	398.14	342.51
2	133	141	398.96	342.27
2	133	142	400.43	342.66
2	133	143	400.41	343.05
2	133	144	400.91	343.29
2	133	145	402.02	344.05
2	133	146	402.42	344.71
2	133	147	404.3	344.76
2	133	148	405.49	344.85
2	133	149	407.42	345.78
2	133	150	408.63	345.2
2	133	151	409.87	345.92
2	133	152	410.63	346.32
2	133	153	411.3	345.81
2	133	154	412.05	346.66
2	133	155	412.93	347.23
2	133	156	413.77	347.54
2	133	157	414.52	348.76
2	133	158	415.29	348.45
2	133	159	416.25	347.64
2	133	160	416.94	348.48
2	133	161	417.71	349.31
2	133	162	418.7	348.59
2	133	163	419.35	349.04
2	133	164	420.19	349.8
2	133	165	420.93	349.12
2	133	166	421.7	349.23
2	133	167	422.42	350.14
2	133	168	423.21	350.7
2	133	169	424.04	349.68
2	133	170	424.73	350.35
2	133	171	425.68	350.71
2	133	172	426.47	350.32
2	133	173	427.44	350.07
2	133	174	428.18	350.91
2	133	175	428.88	352.49
2	133	176	429.83	351.82
2	133	177	430.69	351.83
2	133	178	431.52	353.28
2	133	179	432.28	352.43
2	133	180	432.96	353.07
2	133	181	434.02	353.45
2	133	182	434.7	352.89
2	133	183	435.54	353.58
2	133	184	436.66	353.67
2	133	185	437.19	353.98
2	133	186	437.76	354.3
2	133	187	439.14	354.6
2	133	188	440.42	355.27
2	133	189	441.28	355.72
2	133	190	442.35	355.66
2	133	191	442.99	355.85
2	133	192	444.03	355.76
2	133	193	445.51	356.68
2	133	194	446.5	356.76
2	133	195	448.16	357.3
2	133	196	449.61	357.28
2	133	197	450.51	358.7
2	133	198	452.27	359.25
2	133	199	454.1	359.22
2	133	200	455.37	359.61
2	134	1	169.4	498.29
2	134	2	169.35	498.54
2	134	3	169.64	498.33
2	134	4	169.77	498.19
2	134	5	170.75	497.8
2	134	6	171.8	498.56
2	134	7	172.53	498.62
2	134	8	173.99	499.96
2	134	9	175.58	499.99
2	134	10	177.74	500.86
2	134	11	179.14	501.83
2	134	12	181.02	501.86
2	134	13	182.36	502.71
2	134	14	183.38	502.95
2	134	15	182.96	503.49
2	134	16	184.05	502.37
2	134	17	184.4	502.58
2	134	18	185.04	502.27
2	134	19	185.29	502.38
2	134	20	186.07	502.76
2	134	21	186.47	503.67
2	134	22	186.44	503.51
2	134	23	186.17	505.07
2	134	24	186.25	505.29
2	134	25	186.49	505.51
2	134	26	186.51	506.57
2	134	27	186.23	507.96
2	134	28	186.26	507.78
2	134	29	186.29	508.05
2	134	30	185.77	509.01
2	134	31	185.34	508.67
2	134	32	185.21	508.9
2	134	33	185.42	508.82
2	134	34	185.61	509.49
2	134	35	185.42	508.89
2	134	36	185.76	508.84
2	134	37	185.63	509.31
2	134	38	185.63	510.03
2	134	39	185.73	510.26
2	134	40	185.72	510.62
2	134	41	185.86	510.81
2	134	42	186	510.25
2	134	43	186.66	510.79
2	134	44	186.7	510.36
2	134	45	186.83	510.81
2	134	46	187.3	511.76
2	134	47	187.66	511.41
2	134	48	188.17	511.5
2	134	49	188.3	512
2	134	50	188.26	512.29
2	134	51	188.38	510.97
2	134	52	188.94	511.66
2	134	53	188.99	511.95
2	134	54	189.18	512.47
2	134	55	189.68	512.43
2	134	56	189.88	512.23
2	134	57	189.94	512.3
2	134	58	190.63	511.8
2	134	59	190.82	511.78
2	134	60	191.6	513.15
2	134	61	192.44	512.32
2	134	62	193.3	512.38
2	134	63	194.16	512.94
2	134	64	195.35	513.74
2	134	65	195.92	514.23
2	134	66	196.87	514.82
2	134	67	198.31	516.19
2	134	68	199.25	516.71
2	134	69	199.63	517.69
2	134	70	200.97	518.11
2	134	71	201.71	519.24
2	134	72	202.32	519.74
2	134	73	203.74	519.76
2	134	74	204.61	520.26
2	134	75	205.56	520.89
2	134	76	206.23	521.14
2	134	77	206.98	520.89
2	134	78	207.87	521.68
2	134	79	208.33	522.85
2	134	80	208.63	522.25
2	134	81	208.9	522.75
2	134	82	209.21	523.94
2	134	83	209.16	523.76
2	134	84	209.24	523.18
2	134	85	209.56	523.2
2	134	86	209.8	524.09
2	134	87	210.3	523.54
2	134	88	210.92	524.2
2	134	89	211.92	524.46
2	134	90	212.76	524.44
2	134	91	213.11	523.81
2	134	92	212.84	524.27
2	134	93	213.1	523.77
2	134	94	213.38	523.79
2	134	95	214.03	523.65
2	134	96	213.8	523.88
2	134	97	213.93	523.96
2	134	98	214.86	524.5
2	134	99	214.42	525.5
2	134	100	214.94	525.95
2	134	101	215.19	525.34
2	134	102	216.29	524.71
2	134	103	215.03	526.42
2	134	104	217.87	526.74
2	134	105	216.88	527.53
2	134	106	218.74	528.26
2	134	107	219.63	529.76
2	134	108	221.04	531.03
2	134	109	221.65	531.55
2	134	110	221.98	531.55
2	134	111	222.47	532.13
2	134	112	223.01	532.28
2	134	113	223.98	532.75
2	134	114	224.87	532.87
2	134	115	225.64	533.99
2	134	116	226.54	534.69
2	134	117	227.54	535.34
2	134	118	228.03	535.89
2	134	119	228.85	535.87
2	134	120	229.53	536.36
2	134	121	230.13	536.17
2	134	122	230.36	536.8
2	134	123	230.92	537.63
2	134	124	230.93	538.3
2	134	125	230.99	537.95
2	134	126	231.24	538.29
2	134	127	232.28	538.32
2	134	128	232.97	538.66
2	134	129	233.46	539.97
2	134	130	233.49	540.32
2	134	131	234.24	540.8
2	134	132	234.06	541.55
2	134	133	234.1	541.57
2	134	134	233.89	541.99
2	134	135	233.5	542.61
2	134	136	233.73	542.66
2	134	137	233.3	541.83
2	134	138	232.59	541.56
2	134	139	231.77	540.95
2	134	140	231.26	541.66
2	134	141	231.38	541.17
2	134	142	231.73	541.62
2	134	143	231.5	542.3
2	134	144	231.58	542.46
2	134	145	231.58	542.99
2	134	146	231.83	543.35
2	134	147	232.18	543.74
2	134	148	232.64	544.19
2	134	149	233.12	544.99
2	134	150	234.18	544.69
2	134	151	234.5	545.23
2	134	152	236.05	546.06
2	134	153	237.88	546.35
2	134	154	239.68	547.35
2	134	155	240.5	548.32
2	134	156	241.08	548.61
2	134	157	241.5	549.78
2	134	158	241.67	550.29
2	134	159	242.26	548.99
2	134	160	241.63	549.99
2	134	161	242.47	550.99
2	134	162	243.26	550.32
2	134	163	243.91	550.78
2	134	164	243.14	550.97
2	134	165	242.64	549.91
2	134	166	243.42	550.37
2	134	167	243.31	550.96
2	134	168	243.66	551.58
2	134	169	243.94	550.77
2	134	170	243.57	551.31
2	134	171	243.91	552.47
2	134	172	242.88	551.59
2	134	173	242.17	551.23
2	134	174	240.98	551.16
2	134	175	239.71	551.87
2	134	176	240.42	551.2
2	134	177	240.7	551.02
2	134	178	240.41	552.4
2	134	179	240.77	551.65
2	134	180	240.68	552.21
2	134	181	240.71	552.51
2	134	182	240.53	551.9
2	134	183	240.71	551.87
2	134	184	241.65	552.09
2	134	185	241.86	552.14
2	134	186	241.25	552.45
2	134	187	241.87	552.75
2	134	188	242.41	552.57
2	134	189	242.59	552.16
2	134	190	243.4	552.37
2	134	191	243.27	552.21
2	134	192	243.59	552.04
2	134	193	243.91	552.22
2	134	194	243.4	552.03
2	134	195	244.32	552.54
2	134	196	244.37	552.13
2	134	197	243.74	553.16
2	134	198	243.7	553.01
2	134	199	244.23	552.96
2	134	200	244.37	553.17
2	135	1	139.91	496.69
2	135	2	140.04	496.67
2	135	3	140.71	495.79
2	135	4	140.56	495.77
2	135	5	139.05	496.95
2	135	6	138.06	496.82
2	135	7	138.75	497.19
2	135	8	138.74	496.59
2	135	9	138.73	497.07
2	135	10	138.05	496.88
2	135	11	137.93	496.6
2	135	12	136.76	496.93
2	135	13	137.15	496.99
2	135	14	137.22	497.13
2	135	15	136.85	496.41
2	135	16	136.01	496.82
2	135	17	136.31	496.81
2	135	18	136.27	496.84
2	135	19	136.34	496.98
2	135	20	135.83	496.79
2	135	21	135.09	496.14
2	135	22	136.05	495.32
2	135	23	135.78	494.5
2	135	24	135.25	494.35
2	135	25	134.95	493.64
2	135	26	134.72	493.31
2	135	27	135.45	493.25
2	135	28	135.34	493.41
2	135	29	135.44	493.66
2	135	30	135.1	493.43
2	135	31	135.63	493.73
2	135	32	135.32	493.62
2	135	33	134.5	493.79
2	135	34	135.17	493.72
2	135	35	135.15	494.01
2	135	36	134.87	494.4
2	135	37	135.21	494.25
2	135	38	135.42	494.33
2	135	39	135.43	494.66
2	135	40	135.31	494.58
2	135	41	135.37	494.31
2	135	42	134.29	494.83
2	135	43	135.14	495.2
2	135	44	134.72	495.99
2	135	45	135.23	495.1
2	135	46	136.16	495.9
2	135	47	137	495.73
2	135	48	136.3	495.73
2	135	49	136.76	495.18
2	135	50	136.13	496.05
2	135	51	136.55	495.63
2	135	52	136.04	495.55
2	135	53	136.97	494.91
2	135	54	137.62	495.32
2	135	55	137.16	495.68
2	135	56	137.13	495.68
2	135	57	137.04	495.94
2	135	58	137.22	495.9
2	135	59	136.93	496.33
2	135	60	136.13	496.38
2	135	61	136.01	497.09
2	135	62	136.42	497.37
2	135	63	134.37	501.34
2	135	64	133.62	505.3
2	135	65	133.7	508.52
2	135	66	133.38	509.58
2	135	67	132.5	511.32
2	135	68	131.78	511.37
2	135	69	131.57	510.35
2	135	70	131.68	510.18
2	135	71	131.06	510.19
2	135	72	132.06	509.09
2	135	73	132.82	508.67
2	135	74	133.28	508.62
2	135	75	132.58	507.93
2	135	76	132.83	507.35
2	135	77	132.87	507.16
2	135	78	132.9	506.92
2	135	79	134.06	507.66
2	135	80	133.48	507.75
2	135	81	134.14	508.37
2	135	82	134.25	508.56
2	135	83	134.57	508.46
2	135	84	134.47	507.75
2	135	85	134.16	508.45
2	135	86	134.47	509.08
2	135	87	133.87	508.9
2	135	88	134.98	508.71
2	135	89	134.28	508.81
2	135	90	133.85	508.44
2	135	91	134.93	508.23
2	135	92	133.62	508.62
2	135	93	134.95	509.64
2	135	94	134.73	509.38
2	135	95	135.93	508.98
2	135	96	136.14	509.02
2	135	97	136.73	508.93
2	135	98	138.09	509.65
2	135	99	137.52	509.97
2	135	100	137.71	510.44
2	135	101	137.05	511.16
2	135	102	136.99	512.24
2	135	103	137.6	512.33
2	135	104	137.19	513.97
2	135	105	136.18	516.76
2	135	106	134.54	519.81
2	135	107	134.93	521.32
2	135	108	133.9	521.85
2	135	109	133.32	522.67
2	135	110	132.82	523.34
2	135	111	132.37	524.72
2	135	112	131.58	526.29
2	135	113	131.32	528.25
2	135	114	131.49	528.58
2	135	115	130.87	529.2
2	135	116	130	529.06
2	135	117	128.85	529.3
2	135	118	129.16	529.36
2	135	119	129	529.34
2	135	120	128.38	529.07
2	135	121	127.81	528.95
2	135	122	128.51	529.17
2	135	123	127.84	528.8
2	135	124	128.34	529.65
2	135	125	128.6	529.98
2	135	126	127.37	529.52
2	135	127	128.61	530.01
2	135	128	126.97	530.08
2	135	129	127.22	529.7
2	135	130	127.29	529.99
2	135	131	126.55	530.06
2	135	132	125.77	530.35
2	135	133	125.22	532.04
2	135	134	124.58	531.05
2	135	135	124.44	530.75
2	135	136	123.52	530.89
2	135	137	123.52	531.49
2	135	138	123.93	530.7
2	135	139	123.6	531.69
2	135	140	124.28	531.02
2	135	141	123.85	531.13
2	135	142	124.18	531.57
2	135	143	124.89	532.27
2	135	144	125.36	530.44
2	135	145	124.82	530.88
2	135	146	125.42	530.66
2	135	147	125.06	531.15
2	135	148	125.99	531.54
2	135	149	125.35	531.38
2	135	150	126.09	531.21
2	135	151	125.55	531.27
2	135	152	126.33	531.8
2	135	153	126.68	532.04
2	135	154	125.65	532.2
2	135	155	126.1	532.82
2	135	156	126.76	532.17
2	135	157	125.33	532.95
2	135	158	125.3	533.62
2	135	159	125.14	532.81
2	135	160	125.43	533.53
2	135	161	126.54	534.18
2	135	162	127.34	533.62
2	135	163	127.98	532.96
2	135	164	129.97	532.64
2	135	165	131.59	532.19
2	135	166	133.46	530.3
2	135	167	134.32	531.27
2	135	168	134.32	531.68
2	135	169	134.61	531.68
2	135	170	134.4	532.19
2	135	171	134.79	533.32
2	135	172	133.68	533.48
2	135	173	133.67	533.84
2	135	174	134.65	534.49
2	135	175	134.21	536.37
2	135	176	134.29	537.36
2	135	177	133.69	537.67
2	135	178	133.76	538.09
2	135	179	134.68	538.91
2	135	180	134.72	539.15
2	135	181	134.42	539.25
2	135	182	134.24	540.68
2	135	183	133.52	541.96
2	135	184	134.68	542.38
2	135	185	134.12	543.08
2	135	186	134.02	543.87
2	135	187	134.01	544.63
2	135	188	133.09	544.78
2	135	189	133.37	544.53
2	135	190	133.01	544.49
2	135	191	132.89	546.05
2	135	192	133.5	546.83
2	135	193	135.06	549.27
2	135	194	134.5	550.05
2	135	195	134.44	551.2
2	135	196	134.84	551.38
2	135	197	135.18	552.47
2	135	198	134.54	553.97
2	135	199	135.57	554.59
2	135	200	134.74	555.43
2	136	1	352.11	428.63
2	136	2	351.78	428.34
2	136	3	350.47	428.81
2	136	4	349.95	430.05
2	136	5	347.69	432.33
2	136	6	346.18	432.84
2	136	7	345.64	435.2
2	136	8	345.08	436.48
2	136	9	344.36	437.76
2	136	10	343.41	438.59
2	136	11	343.29	438.9
2	136	12	341.83	439.75
2	136	13	341.38	440.23
2	136	14	340.66	441.46
2	136	15	339.71	440.39
2	136	16	337.85	440.88
2	136	17	337.47	441.37
2	136	18	336.68	441.43
2	136	19	335.87	441.79
2	136	20	334.32	442.63
2	136	21	333.97	442.27
2	136	22	333.74	442
2	136	23	332.59	441.63
2	136	24	330.7	442.99
2	136	25	329.39	441.41
2	136	26	327.9	441.49
2	136	27	328.07	440.74
2	136	28	326.89	439.59
2	136	29	325.22	438.69
2	136	30	323.32	436.75
2	136	31	321.69	435.95
2	136	32	320.27	435.13
2	136	33	318.09	435.05
2	136	34	317.51	434.33
2	136	35	316.48	434.94
2	136	36	314.68	434.62
2	136	37	314.03	434.98
2	136	38	312.79	435.12
2	136	39	312.1	436.12
2	136	40	311.23	436.57
2	136	41	310.45	436.55
2	136	42	308.92	436.91
2	136	43	309.05	437.4
2	136	44	307.96	437.83
2	136	45	308.39	437.87
2	136	46	308.18	438.49
2	136	47	308.16	439.27
2	136	48	306.91	439.74
2	136	49	307.31	439.78
2	136	50	306.29	440.54
2	136	51	306.45	440.94
2	136	52	305.43	441.55
2	136	53	305.73	441.15
2	136	54	305.54	441.55
2	136	55	304.58	441.43
2	136	56	304.5	441.5
2	136	57	304.35	442.2
2	136	58	304.02	443.88
2	136	59	304.2	444.13
2	136	60	302.97	444.42
2	136	61	302.9	444.61
2	136	62	303.51	443.85
2	136	63	302.25	443.93
2	136	64	302.33	445.31
2	136	65	303.3	446.97
2	136	66	303.64	446.54
2	136	67	303.43	447.87
2	136	68	302.83	448.23
2	136	69	302.24	448.34
2	136	70	301.87	448.79
2	136	71	300.76	448.37
2	136	72	300.68	447.64
2	136	73	300.25	447.31
2	136	74	299.78	447.74
2	136	75	298.83	447.48
2	136	76	299.37	448.81
2	136	77	298.91	450.31
2	136	78	299.04	451.78
2	136	79	300.14	453.56
2	136	80	299.68	457.17
2	136	81	300.38	459.91
2	136	82	300.55	462.17
2	136	83	300.92	463.9
2	136	84	300.74	465.1
2	136	85	300.33	466.67
2	136	86	300.73	468.48
2	136	87	299.77	469.27
2	136	88	300.73	469.61
2	136	89	300.25	469.67
2	136	90	299.52	469.62
2	136	91	299.79	470.01
2	136	92	298.79	471.28
2	136	93	298.91	472.05
2	136	94	298.56	471.61
2	136	95	298.53	471.57
2	136	96	297.33	472.7
2	136	97	297.23	473.04
2	136	98	298.58	474.16
2	136	99	297.97	474.98
2	136	100	297.6	476.04
2	136	101	296.92	475.99
2	136	102	296.83	476.76
2	136	103	297.76	476.06
2	136	104	297.05	476.97
2	136	105	297.36	476.97
2	136	106	297.09	478.14
2	136	107	297.93	478.82
2	136	108	297.2	479.25
2	136	109	297.32	479.48
2	136	110	297.46	480.42
2	136	111	297.27	481.96
2	136	112	297.77	483.18
2	136	113	297.46	485.7
2	136	114	298.44	486.73
2	136	115	298.58	489.72
2	136	116	298.48	490.52
2	136	117	297.99	491.69
2	136	118	298.18	494.61
2	136	119	297.92	498.16
2	136	120	296.65	498.9
2	136	121	296.6	499.24
2	136	122	297.41	499.93
2	136	123	297.02	499.97
2	136	124	296.61	500.75
2	136	125	297.09	500.94
2	136	126	295.25	500.91
2	136	127	296.39	500.84
2	136	128	295.38	501.64
2	136	129	296.04	502.44
2	136	130	295.86	503.15
2	136	131	294.82	503.76
2	136	132	294.56	504.6
2	136	133	294.15	506.34
2	136	134	294.27	505.46
2	136	135	295.13	506.51
2	136	136	294.04	509.25
2	136	137	296.35	515.19
2	136	138	296.9	516.74
2	136	139	295.51	517.93
2	136	140	295.2	517.38
2	136	141	293.36	517.99
2	136	142	292.63	518.07
2	136	143	292.75	518.99
2	136	144	291.98	517.39
2	136	145	290.76	518.26
2	136	146	291.22	518.69
2	136	147	290.3	519.3
2	136	148	290.99	519.94
2	136	149	290.39	520.36
2	136	150	291.68	520.77
2	136	151	291.85	521.87
2	136	152	292.64	522.4
2	136	153	292.5	523.07
2	136	154	291.18	523.55
2	136	155	290.68	523.82
2	136	156	290.38	523.1
2	136	157	288.54	524.15
2	136	158	287.47	525.6
2	136	159	285.99	525.2
2	136	160	285.8	525.73
2	136	161	284.94	526.93
2	136	162	283.13	530.81
2	136	163	281.31	532.76
2	136	164	280.26	534.76
2	136	165	279.27	536.7
2	136	166	278.63	535.91
2	136	167	277.78	537.72
2	136	168	275.22	539.95
2	136	169	274.47	540.5
2	136	170	273.11	541.42
2	136	171	273.18	542.13
2	136	172	271.9	542.99
2	136	173	271.2	543.85
2	136	174	271.39	544.11
2	136	175	270.03	545.87
2	136	176	269.81	547.08
2	136	177	268.49	547.2
2	136	178	267.72	547.15
2	136	179	267.32	549.09
2	136	180	265.23	551.41
2	136	181	265.23	551.34
2	136	182	265.19	551.6
2	136	183	265.04	552.32
2	136	184	265.85	552.27
2	136	185	265.36	552.57
2	136	186	265.22	553.24
2	136	187	264.93	554.24
2	136	188	262.43	555.7
2	136	189	261.22	556.74
2	136	190	259.69	557.92
2	136	191	258.9	559.4
2	136	192	258.65	560.35
2	136	193	259.34	562.42
2	136	194	258.83	562.82
2	136	195	257.71	564.24
2	136	196	257.53	564.97
2	136	197	256.78	566.19
2	136	198	254.63	568.05
2	136	199	255.08	568.52
2	136	200	253.52	569.18
2	137	1	485.04	262.14
2	137	2	485.84	261.48
2	137	3	486.16	261.22
2	137	4	487.21	260.86
2	137	5	486.71	261.51
2	137	6	487.17	260.14
2	137	7	488.42	260.94
2	137	8	489.03	260.99
2	137	9	488.43	262.04
2	137	10	487.48	262.71
2	137	11	485.89	263.64
2	137	12	483.02	265.11
2	137	13	483.01	265.75
2	137	14	483.55	266.77
2	137	15	484.43	265.66
2	137	16	484.19	265.71
2	137	17	484.66	265.31
2	137	18	485.32	265.4
2	137	19	486.29	265.51
2	137	20	486.37	265.69
2	137	21	486.87	264.55
2	137	22	488.06	264.4
2	137	23	488.06	264.09
2	137	24	488.03	264.74
2	137	25	488.25	263.46
2	137	26	488.6	264.09
2	137	27	490.01	263.61
2	137	28	491.04	263.63
2	137	29	491.74	264.17
2	137	30	492.33	263.9
2	137	31	492.44	263.96
2	137	32	493.01	263.79
2	137	33	492.89	263.89
2	137	34	493.5	263.83
2	137	35	494.14	264.03
2	137	36	494.92	263.46
2	137	37	495.87	263.97
2	137	38	496.42	263.92
2	137	39	497.03	264.16
2	137	40	497.16	264.45
2	137	41	497.37	264.42
2	137	42	497.68	264.5
2	137	43	498.31	264.68
2	137	44	498.7	265.2
2	137	45	499.3	264.59
2	137	46	500.12	265.94
2	137	47	501.2	266.34
2	137	48	501.32	265.84
2	137	49	502.53	265.62
2	137	50	502.77	265.7
2	137	51	502.81	265.25
2	137	52	502.83	265.56
2	137	53	503.11	265.26
2	137	54	503.86	265.76
2	137	55	504.33	266.32
2	137	56	504.36	265.62
2	137	57	504.36	265.54
2	137	58	504.39	265.42
2	137	59	504.47	265.17
2	137	60	503.86	264.86
2	137	61	504.13	264.76
2	137	62	504.25	263.81
2	137	63	503.97	263.16
2	137	64	504.26	263.55
2	137	65	505.18	264.18
2	137	66	505.65	263.42
2	137	67	506.24	263.84
2	137	68	506.9	263.33
2	137	69	507.57	260.99
2	137	70	507.81	260.28
2	137	71	507.84	259.58
2	137	72	507.96	257.94
2	137	73	508.02	257.53
2	137	74	508.15	256.44
2	137	75	507.95	254.94
2	137	76	507.95	252.84
2	137	77	507.72	251.75
2	137	78	507.92	249.72
2	137	79	508.27	247.64
2	137	80	508.13	245.9
2	137	81	508.47	244.53
2	137	82	508.75	243.82
2	137	83	509.61	242.85
2	137	84	510.12	241.41
2	137	85	510.64	240.67
2	137	86	511.1	240.31
2	137	87	511.58	240.07
2	137	88	512.12	239.55
2	137	89	512.63	239.07
2	137	90	513.31	237.99
2	137	91	513.7	237.09
2	137	92	514.04	237.14
2	137	93	514.23	237.21
2	137	94	514.56	236.49
2	137	95	514.81	235.24
2	137	96	514.48	235.79
2	137	97	514.57	234.92
2	137	98	515.23	233.83
2	137	99	515.68	233.21
2	137	100	515.81	232.39
2	137	101	516.51	231.38
2	137	102	516.55	231.25
2	137	103	516.66	229.5
2	137	104	516.92	230.24
2	137	105	516.98	228.77
2	137	106	516.75	229.46
2	137	107	516.87	228.28
2	137	108	516.65	227.22
2	137	109	516.68	226.4
2	137	110	516.63	225.51
2	137	111	516.57	225.33
2	137	112	516.53	223.9
2	137	113	515.95	224.72
2	137	114	516.18	223.2
2	137	115	516.12	222.99
2	137	116	516.17	221.24
2	137	117	516.09	220.39
2	137	118	516.27	218.91
2	137	119	516.29	218.45
2	137	120	516.03	218.57
2	137	121	515.98	217.73
2	137	122	516.08	216.83
2	137	123	515.91	216.09
2	137	124	515.97	215.59
2	137	125	516.04	214.14
2	137	126	515.73	214.32
2	137	127	515.44	212.8
2	137	128	515.07	212.91
2	137	129	515.54	211.42
2	137	130	515.44	210.61
2	137	131	515.24	210.71
2	137	132	515.38	210.19
2	137	133	515.49	211.15
2	137	134	515.72	209.44
2	137	135	515.83	208.72
2	137	136	516.26	209.96
2	137	137	516.46	210.01
2	137	138	516.62	208.18
2	137	139	517.13	209.24
2	137	140	517.41	207.87
2	137	141	517.97	208.71
2	137	142	518.06	208.99
2	137	143	518.16	209.09
2	137	144	518.37	207.04
2	137	145	518.76	207.7
2	137	146	518.9	207.4
2	137	147	518.7	207.56
2	137	148	518.97	206.37
2	137	149	518.8	206.7
2	137	150	518.76	205.16
2	137	151	518.52	204.23
2	137	152	518.77	203.19
2	137	153	518.77	203.36
2	137	154	518.62	203.61
2	137	155	518.9	203.04
2	137	156	519.06	201.56
2	137	157	519.41	202.43
2	137	158	519.52	202.53
2	137	159	519.62	200.81
2	137	160	519.73	200.62
2	137	161	519.87	200.86
2	137	162	520.68	200.58
2	137	163	521.24	200.53
2	137	164	521.22	201.25
2	137	165	521.06	202.66
2	137	166	521.28	200.98
2	137	167	521.4	201.42
2	137	168	521.24	201.94
2	137	169	521.34	201.02
2	137	170	521.39	201.25
2	137	171	521.53	201.41
2	137	172	522	201.56
2	137	173	522.1	201.35
2	137	174	522.41	200.95
2	137	175	523.03	201.92
2	137	176	523.89	202.09
2	137	177	524.4	202.55
2	137	178	524.48	201.96
2	137	179	524.72	201.76
2	137	180	525.37	201.15
2	137	181	525.44	200.49
2	137	182	526.07	201.18
2	137	183	526.17	201.88
2	137	184	526.23	201.08
2	137	185	526.07	200.86
2	137	186	526.13	201.18
2	137	187	526.19	201.23
2	137	188	525.99	202.03
2	137	189	526.16	201.96
2	137	190	526.1	201.82
2	137	191	526.1	202.61
2	137	192	526.18	202.39
2	137	193	526.33	203.52
2	137	194	526.91	203.24
2	137	195	526.9	203.65
2	137	196	526.96	203.74
2	137	197	527.05	204.25
2	137	198	527.59	205.52
2	137	199	527.86	205.18
2	137	200	528.25	205.29
2	138	1	508.68	363.11
2	138	2	506.28	361.51
2	138	3	504.32	360.83
2	138	4	502.51	360.01
2	138	5	501.06	361.05
2	138	6	500.01	360.48
2	138	7	499.86	361
2	138	8	499.92	361.16
2	138	9	500.02	361.84
2	138	10	499.89	362.15
2	138	11	500.09	361.75
2	138	12	499.73	362.76
2	138	13	500.06	362.92
2	138	14	500.25	363.72
2	138	15	500.35	362.71
2	138	16	499.86	363.65
2	138	17	500.2	363.66
2	138	18	500.27	363.68
2	138	19	500.37	364
2	138	20	500.37	364.21
2	138	21	500.38	363.92
2	138	22	500.76	363.68
2	138	23	501.1	363.62
2	138	24	500.75	365.08
2	138	25	500.95	364.41
2	138	26	501.04	365.18
2	138	27	501.45	365.02
2	138	28	502	365.12
2	138	29	501.79	365.8
2	138	30	501.73	365.66
2	138	31	501.76	365.58
2	138	32	501.68	365.2
2	138	33	501.46	365.72
2	138	34	501.69	364.9
2	138	35	501.41	364.79
2	138	36	501.23	364.3
2	138	37	500.77	364.46
2	138	38	500.7	364.7
2	138	39	500.87	364.95
2	138	40	500.63	365.21
2	138	41	500.61	365.17
2	138	42	499.96	365.73
2	138	43	499.75	364.97
2	138	44	499.37	365.97
2	138	45	499.04	364.85
2	138	46	499.16	365.6
2	138	47	499.17	365.62
2	138	48	498.76	365.6
2	138	49	498.4	364.92
2	138	50	497.75	365.36
2	138	51	497.43	365.23
2	138	52	497.27	365.67
2	138	53	497.57	364.93
2	138	54	497.45	364.89
2	138	55	497.08	364.82
2	138	56	496.51	363.9
2	138	57	496.37	363.77
2	138	58	495.71	363.76
2	138	59	495.7	363.6
2	138	60	495.41	363.76
2	138	61	494.74	364.05
2	138	62	494.31	363.12
2	138	63	493.98	363.18
2	138	64	494.05	364.09
2	138	65	494.44	364.58
2	138	66	494.29	363.75
2	138	67	494.22	364.37
2	138	68	494.03	364.52
2	138	69	494.15	363.72
2	138	70	494.08	363.84
2	138	71	493.95	363.87
2	138	72	493.27	362.94
2	138	73	493.2	363.38
2	138	74	493.26	363.92
2	138	75	493.02	363.24
2	138	76	492.36	362.5
2	138	77	491.43	362.21
2	138	78	490.66	361.69
2	138	79	490.1	361.03
2	138	80	489.73	361.02
2	138	81	489	361.2
2	138	82	488.29	361.5
2	138	83	487.48	361.29
2	138	84	486.69	360.78
2	138	85	485.83	360.73
2	138	86	485.31	361.14
2	138	87	485.02	361.55
2	138	88	484.61	361.19
2	138	89	484.44	361.45
2	138	90	484.42	361.15
2	138	91	484.66	361.27
2	138	92	484.25	361.8
2	138	93	483.83	362.88
2	138	94	483.57	363.14
2	138	95	483.64	362.77
2	138	96	483.27	363.93
2	138	97	482.65	363.98
2	138	98	482.24	363.82
2	138	99	482.09	363.67
2	138	100	482.2	363.75
2	138	101	482.2	363.57
2	138	102	482.3	364.24
2	138	103	482.37	363.54
2	138	104	482.22	364.75
2	138	105	482.21	364.38
2	138	106	481.98	365.76
2	138	107	482.18	365.92
2	138	108	481.66	365.97
2	138	109	480.77	366.11
2	138	110	480.05	366.08
2	138	111	479.1	366.7
2	138	112	478.65	366.91
2	138	113	477.83	368.32
2	138	114	477.4	367.9
2	138	115	477.42	368.27
2	138	116	477.2	368
2	138	117	476.95	367.85
2	138	118	477.36	367.91
2	138	119	477.46	368.48
2	138	120	476.56	369.01
2	138	121	475.85	369.21
2	138	122	476.2	369.87
2	138	123	475.18	370.05
2	138	124	474.73	370.86
2	138	125	474.77	371.03
2	138	126	473.94	371.13
2	138	127	474.64	370.97
2	138	128	474.3	371.47
2	138	129	474.51	371.46
2	138	130	474.12	371.85
2	138	131	473.52	372.28
2	138	132	473.08	372.91
2	138	133	473.11	373.85
2	138	134	473.16	372.85
2	138	135	473.58	372.36
2	138	136	472.48	373.28
2	138	137	472.32	374.12
2	138	138	472.33	373.12
2	138	139	471.99	374.42
2	138	140	471.72	373.65
2	138	141	471.45	374.07
2	138	142	471.21	374.35
2	138	143	470.99	374.99
2	138	144	470.91	373.37
2	138	145	470.71	373.92
2	138	146	470.92	374.06
2	138	147	470.55	374.57
2	138	148	470.31	374.09
2	138	149	469.77	374.3
2	138	150	469.58	373.93
2	138	151	469.16	374.16
2	138	152	469.33	374.35
2	138	153	469.08	374.69
2	138	154	468.77	375.2
2	138	155	468.3	375.16
2	138	156	468.58	373.82
2	138	157	468.07	374.63
2	138	158	467.26	375.25
2	138	159	466.66	373.54
2	138	160	466.69	373.47
2	138	161	466.79	373.6
2	138	162	466.92	373.1
2	138	163	466.7	372.91
2	138	164	466.8	373
2	138	165	466.43	373.55
2	138	166	466.17	372.11
2	138	167	466.29	372.62
2	138	168	465.73	372.7
2	138	169	465.46	372.2
2	138	170	465.1	372.15
2	138	171	465.54	371.73
2	138	172	465.02	371.51
2	138	173	465.31	371.62
2	138	174	465.53	371.43
2	138	175	464.97	372.7
2	138	176	465.02	373.01
2	138	177	464.33	372.94
2	138	178	463.7	371.96
2	138	179	463.42	372.01
2	138	180	463.2	371.32
2	138	181	462.44	370.56
2	138	182	461.67	370.44
2	138	183	460.57	370.98
2	138	184	460.35	370.7
2	138	185	460.01	370.76
2	138	186	459.32	371.44
2	138	187	459.17	372.14
2	138	188	457.98	371.71
2	138	189	457.42	371.27
2	138	190	456.73	370.95
2	138	191	455.88	371.77
2	138	192	455.11	371.84
2	138	193	454.62	373.17
2	138	194	454.1	373.13
2	138	195	453.05	373.39
2	138	196	452.47	372.76
2	138	197	451.5	372.55
2	138	198	450.02	373.42
2	138	199	449.37	373.32
2	138	200	447.69	373.31
2	139	1	550.22	439.27
2	139	2	550.49	439.6
2	139	3	551.22	440.1
2	139	4	551.28	440.57
2	139	5	551.84	441.63
2	139	6	551.75	441.51
2	139	7	551.88	442.33
2	139	8	551.7	442.03
2	139	9	551.91	442.6
2	139	10	551.96	442.68
2	139	11	552.02	442.47
2	139	12	551.96	442.68
2	139	13	551.98	442.87
2	139	14	551.98	443.57
2	139	15	551.78	442.56
2	139	16	551.79	442.95
2	139	17	551.86	442.9
2	139	18	551.98	442.89
2	139	19	551.98	443.29
2	139	20	552.17	443.96
2	139	21	553.05	442.92
2	139	22	553.93	442.9
2	139	23	554.73	442.2
2	139	24	555.46	442.74
2	139	25	556.23	441.31
2	139	26	557	441.59
2	139	27	557.85	441.94
2	139	28	558.74	441.63
2	139	29	559.5	442.24
2	139	30	560.27	441.19
2	139	31	560.92	441.31
2	139	32	561.02	441.06
2	139	33	561.48	441.06
2	139	34	561.5	441.14
2	139	35	561.53	441.42
2	139	36	561.37	440.8
2	139	37	561.6	441.29
2	139	38	561.48	441.25
2	139	39	561.58	441.55
2	139	40	561.45	441.23
2	139	41	561.39	441.05
2	139	42	561.36	441.25
2	139	43	561.43	441.33
2	139	44	561.19	441.76
2	139	45	561.33	441.22
2	139	46	561.33	442.6
2	139	47	561.51	443.12
2	139	48	561.33	442.48
2	139	49	561.36	442.35
2	139	50	561.15	442.37
2	139	51	561.26	442.81
2	139	52	561.16	442.87
2	139	53	561.21	442.75
2	139	54	561.31	443.21
2	139	55	561.2	443.57
2	139	56	561.22	443.24
2	139	57	561.31	443.72
2	139	58	561.26	443.8
2	139	59	561.12	443.64
2	139	60	560.92	443.66
2	139	61	560.9	444.3
2	139	62	560.26	444.2
2	139	63	560.18	444.2
2	139	64	560.1	445.37
2	139	65	559.36	446.32
2	139	66	559.29	445.72
2	139	67	558.59	446.74
2	139	68	558.47	446.82
2	139	69	557.69	446.33
2	139	70	556.93	446.48
2	139	71	556.91	446.98
2	139	72	556.89	446.51
2	139	73	556.19	447.59
2	139	74	556.15	448.09
2	139	75	556.03	447.81
2	139	76	555.19	447.73
2	139	77	554.24	447.79
2	139	78	553.49	447.55
2	139	79	552.89	448.2
2	139	80	552.72	448.36
2	139	81	552.06	448.63
2	139	82	551.92	448.95
2	139	83	551.21	449.2
2	139	84	550.36	448.7
2	139	85	549.38	448.49
2	139	86	548.78	449.5
2	139	87	547.69	449.14
2	139	88	547.14	449.63
2	139	89	546.22	449.81
2	139	90	545.41	449.68
2	139	91	544.98	450.34
2	139	92	544.54	449.87
2	139	93	543.9	451.07
2	139	94	542.9	450.74
2	139	95	542.23	450.8
2	139	96	541.23	451.27
2	139	97	540.59	451.79
2	139	98	539.94	452.31
2	139	99	539.02	451.92
2	139	100	538.12	451.67
2	139	101	537.3	451.2
2	139	102	536.4	451.4
2	139	103	535.73	451.05
2	139	104	534.72	451.61
2	139	105	534.02	451.77
2	139	106	532.91	452.54
2	139	107	532.45	452.98
2	139	108	531.47	452.81
2	139	109	530.44	452.42
2	139	110	529.76	452.55
2	139	111	528.88	452.84
2	139	112	528.08	452.78
2	139	113	527.28	453.98
2	139	114	526.64	453.83
2	139	115	525.82	454.38
2	139	116	524.9	453.43
2	139	117	524	453
2	139	118	523.36	453.39
2	139	119	522.36	453.69
2	139	120	521.22	454.13
2	139	121	519.63	454.06
2	139	122	518.21	455.07
2	139	123	516.96	455.11
2	139	124	515.43	456.05
2	139	125	514.04	456.48
2	139	126	511.62	456.84
2	139	127	510.18	457.78
2	139	128	508.12	458.84
2	139	129	506.54	459.61
2	139	130	504.03	460.76
2	139	131	500.94	461.64
2	139	132	498.37	462.53
2	139	133	496.64	464.84
2	139	134	495.33	463.9
2	139	135	494.24	464.3
2	139	136	492.69	465.08
2	139	137	491.65	466.45
2	139	138	490.94	465.84
2	139	139	489.85	467.12
2	139	140	488.34	467.22
2	139	141	487.25	467.58
2	139	142	485.45	468.45
2	139	143	484.31	470.02
2	139	144	483.23	468.76
2	139	145	481.6	468.92
2	139	146	480.21	469.07
2	139	147	478.58	469.58
2	139	148	477.32	469.75
2	139	149	476.06	469.35
2	139	150	474.79	469.8
2	139	151	473.76	470.07
2	139	152	472.52	470.81
2	139	153	471.53	471.44
2	139	154	469.89	471.36
2	139	155	468.97	471.47
2	139	156	467.46	471.18
2	139	157	465.69	471.06
2	139	158	463.93	471.6
2	139	159	462.39	470.84
2	139	160	460.81	471.48
2	139	161	459.39	472.6
2	139	162	458.5	472.48
2	139	163	457.63	472.12
2	139	164	455.9	472.42
2	139	165	454.15	473.86
2	139	166	453.26	473.31
2	139	167	452.28	474.77
2	139	168	451.33	474.91
2	139	169	450.63	474.82
2	139	170	449.66	475.13
2	139	171	449.03	475.38
2	139	172	447.95	474.39
2	139	173	446.71	474.07
2	139	174	445.97	474.52
2	139	175	444.89	474.97
2	139	176	444.19	475.78
2	139	177	443.27	475.13
2	139	178	442.49	474.5
2	139	179	441.88	474.96
2	139	180	441.15	474.75
2	139	181	440.17	474.65
2	139	182	439.37	475.18
2	139	183	438.56	475.66
2	139	184	438	475.84
2	139	185	437.04	475.29
2	139	186	436.41	475.47
2	139	187	435.72	476.15
2	139	188	434.62	475.3
2	139	189	434.07	474.63
2	139	190	433.14	474.54
2	139	191	432.32	474.8
2	139	192	431.86	474.94
2	139	193	431.3	476.67
2	139	194	431.24	476.04
2	139	195	431.22	475.18
2	139	196	431.36	474.08
2	139	197	431.43	473.88
2	139	198	431.05	474.24
2	139	199	430.7	473.84
2	139	200	430.72	472.6
2	140	1	355.33	243.43
2	140	2	355.26	242.38
2	140	3	354.49	240.87
2	140	4	353.21	239.81
2	140	5	353.6	239.65
2	140	6	353.85	238.92
2	140	7	354.03	237.74
2	140	8	353	236.18
2	140	9	352.82	234.89
2	140	10	351.9	232.22
2	140	11	352.17	230.57
2	140	12	351.36	228.32
2	140	13	350.11	226.16
2	140	14	352.24	225.74
2	140	15	350.72	223.75
2	140	16	350.28	222.66
2	140	17	350.68	220.4
2	140	18	349.77	219.64
2	140	19	349.71	219.73
2	140	20	348.86	218.07
2	140	21	348.04	216.11
2	140	22	347.09	215.12
2	140	23	347.39	213.22
2	140	24	348.05	213.49
2	140	25	347.99	211.49
2	140	26	347.37	209.43
2	140	27	348.14	207.3
2	140	28	347.13	205.01
2	140	29	347.6	203.89
2	140	30	347.89	201.4
2	140	31	347.34	199.55
2	140	32	347.53	197.53
2	140	33	347.02	194.37
2	140	34	347.08	191.04
2	140	35	347.04	187.79
2	140	36	347.85	184.36
2	140	37	347.29	181.36
2	140	38	347.99	178.55
2	140	39	347.48	175.88
2	140	40	346.29	172.86
2	140	41	345.73	171.11
2	140	42	345.86	169.26
2	140	43	344.71	167.32
2	140	44	344.41	165.85
2	140	45	343.7	163.55
2	140	46	343.24	161.99
2	140	47	341.93	160.25
2	140	48	341.48	157.87
2	140	49	341.14	156.01
2	140	50	339.89	153.76
2	140	51	338.97	151.71
2	140	52	337.21	148.9
2	140	53	337.2	147.61
2	140	54	336.09	145.99
2	140	55	335.51	144.19
2	140	56	335.75	143.41
2	140	57	334.82	141.81
2	140	58	334.82	140.51
2	140	59	334.31	139.43
2	140	60	333.64	137.25
2	140	61	334.49	136.14
2	140	62	332.15	134.62
2	140	63	331.84	133.16
2	140	64	331.08	131.72
2	140	65	330.66	130.15
2	140	66	330.44	128.93
2	140	67	329.65	127.08
2	140	68	327.78	126.33
2	140	69	327.74	124.51
2	140	70	327.07	123.24
2	140	71	325.58	122.1
2	140	72	324.81	121.35
2	140	73	324.32	120.66
2	140	74	323.77	119.63
2	140	75	323.26	119.1
2	140	76	321.32	118.22
2	140	77	321.39	117.24
2	140	78	321.19	116.67
2	140	79	319.47	115.6
2	140	80	320.11	115.11
2	140	81	318.42	114.13
2	140	82	317.04	112.31
2	140	83	316.2	110.27
2	140	84	315.8	107.85
2	140	85	314.56	106.76
2	140	86	314.19	104.82
2	140	87	313.75	104.49
2	140	88	312.74	103.22
2	140	89	312.26	100.95
2	140	90	311.95	98.083
2	140	91	309.74	94.946
2	140	92	309.14	91.339
2	140	93	307.78	88.169
2	140	94	307.16	86.295
2	140	95	306.35	85.239
2	140	96	306.77	85.955
2	140	97	306.25	85.478
2	140	98	307.28	84.781
2	140	99	307.03	84.488
2	140	100	305.86	83.896
2	140	101	307.39	82.882
2	140	102	306.35	82.333
2	140	103	305.63	79.886
2	140	104	303.63	77.702
2	140	105	303.09	75.685
2	140	106	301.96	74.659
2	140	107	300.85	73.436
2	140	108	301.29	71.984
2	140	109	299.82	71.146
2	140	110	299.85	71.187
2	140	111	300.08	70.789
2	140	112	299.02	68.6
2	140	113	299.06	68.44
2	140	114	297	67.229
2	140	115	298.37	67.087
2	140	116	297.05	65.677
2	140	117	295.58	64.875
2	140	118	296.15	64.84
2	140	119	294.73	63.428
2	140	120	294.71	62.15
2	140	121	293.45	60.647
2	140	122	291.99	59.441
2	140	123	290.21	57.27
2	140	124	286.1	54.141
2	140	125	285.32	50.969
2	140	126	283.16	47.961
2	140	127	280.76	43.935
2	140	128	278.49	41.398
2	140	129	277.37	39.046
2	140	130	274.65	36.993
2	140	131	274.1	35.362
2	140	132	273.27	33.758
2	140	133	274.64	35.6
2	140	134	275.71	34.491
2	140	135	276.03	35.31
2	140	136	274.44	35.061
2	140	137	272.4	34.191
2	140	138	272.82	33.362
2	140	139	270.5	31.761
2	140	140	267.94	31.506
2	140	141	265.76	31.469
2	140	142	262.94	29.87
2	140	143	262.35	29.667
2	140	144	261.55	29.496
2	140	145	261.43	28.672
2	140	146	261.3	28.894
2	140	147	260.31	28.46
2	140	148	259	28.085
2	140	149	258.01	28.015
2	140	150	256.73	26.246
2	140	151	254.94	26.714
2	140	152	253.12	26.605
2	140	153	251.91	26.244
2	140	154	251.38	26.029
2	140	155	249.18	24.736
2	140	156	246.92	24.757
2	140	157	246.83	25.18
2	140	158	245.39	23.374
2	140	159	244.19	23.196
2	140	160	243.58	22.954
2	140	161	243.19	21.546
2	140	162	241.79	21.67
2	140	163	241.17	21.281
2	140	164	239.88	20.365
2	140	165	238.33	18.617
2	140	166	240.05	18.844
2	140	167	238.38	17.576
2	140	168	235.68	16.855
2	140	169	236.53	18.123
2	140	170	234.05	17.049
2	140	171	233.7	17.242
2	140	172	232.9	18.187
2	140	173	230.86	18.486
2	140	174	229.49	18.719
2	140	175	230.33	19.148
2	140	176	229.07	19.656
2	140	177	227.41	18.829
2	140	178	226.76	18.797
2	140	179	224.56	19.503
2	140	180	223.83	20.019
2	140	181	222.01	20.864
2	140	182	221.82	21.398
2	140	183	219.92	21.645
2	140	184	220.93	21.943
2	140	185	219.55	22.201
2	140	186	219.39	22.989
2	140	187	216.7	24.087
2	140	188	217.65	24.794
2	140	189	216.52	23.561
2	140	190	216.25	22.85
2	140	191	216.99	22.843
2	140	192	215.42	22.215
2	140	193	215.02	22.444
2	140	194	215.02	22.973
2	140	195	214.57	22.923
2	140	196	214.01	22.529
2	140	197	213.96	22.747
2	140	198	213.38	23.567
2	140	199	213.13	23.769
2	140	200	212.31	23.754
2	141	1	366.87	358.42
2	141	2	367.52	359.22
2	141	3	368.09	359.73
2	141	4	368.6	360.86
2	141	5	369.44	360.95
2	141	6	370.07	360.63
2	141	7	370.38	360.75
2	141	8	370.93	361.83
2	141	9	371.69	362.3
2	141	10	371.65	362
2	141	11	371.79	362.11
2	141	12	372.52	363.14
2	141	13	372.12	363.53
2	141	14	372.35	362.88
2	141	15	372.13	363.73
2	141	16	372.25	364.28
2	141	17	372.17	363.21
2	141	18	372	363.44
2	141	19	372.07	363.92
2	141	20	371.79	363.75
2	141	21	371.63	363.2
2	141	22	370.96	363.98
2	141	23	370.92	363.03
2	141	24	370.24	363.74
2	141	25	370.13	363.46
2	141	26	369.94	363.34
2	141	27	369.37	362.41
2	141	28	369.06	362.62
2	141	29	368.22	362.19
2	141	30	367.49	361.82
2	141	31	366.43	361.88
2	141	32	365.8	361.39
2	141	33	364.8	360.29
2	141	34	364.03	359.99
2	141	35	363.13	359.46
2	141	36	362.39	358.49
2	141	37	361.43	358.18
2	141	38	361.28	358.54
2	141	39	361.35	358.68
2	141	40	361.07	358.65
2	141	41	360.3	358.12
2	141	42	359.56	358.67
2	141	43	358.15	357.61
2	141	44	356.93	357.11
2	141	45	354.28	355.75
2	141	46	352.19	355.87
2	141	47	349.93	355.58
2	141	48	347.93	353.33
2	141	49	346.37	353.4
2	141	50	343.75	352.32
2	141	51	341.99	351.48
2	141	52	339.55	349.25
2	141	53	337.43	348.51
2	141	54	335.09	348.1
2	141	55	332.61	346.11
2	141	56	331.57	346.23
2	141	57	328.52	344.64
2	141	58	325.5	342.68
2	141	59	322.26	341.28
2	141	60	319.84	339.08
2	141	61	320.15	339.46
2	141	62	317.29	338.7
2	141	63	316.38	337.45
2	141	64	314.79	336.5
2	141	65	313.49	335.19
2	141	66	311.97	334.76
2	141	67	310.4	333.91
2	141	68	307.68	333.77
2	141	69	306.56	331.84
2	141	70	305.02	330.35
2	141	71	302.78	329.53
2	141	72	300.74	327.75
2	141	73	298.19	325.97
2	141	74	295.64	324.6
2	141	75	294.8	323.89
2	141	76	293.06	322.85
2	141	77	293.27	321.84
2	141	78	292.61	321.33
2	141	79	288.66	318.61
2	141	80	286.89	316.49
2	141	81	283.34	313.84
2	141	82	281.49	311.56
2	141	83	278.48	309.28
2	141	84	276.58	305.97
2	141	85	274.02	304.51
2	141	86	272.89	302.58
2	141	87	272.01	302
2	141	88	270.5	300.41
2	141	89	269.79	298.68
2	141	90	269.75	298.06
2	141	91	267.81	295.93
2	141	92	266.22	292.81
2	141	93	264.26	290.62
2	141	94	263.09	289.34
2	141	95	260.47	285.71
2	141	96	259.62	284.84
2	141	97	257.63	283.25
2	141	98	258.3	282.65
2	141	99	257.93	282.05
2	141	100	255.65	280.07
2	141	101	255.6	278.27
2	141	102	252.53	275.52
2	141	103	251.73	272.47
2	141	104	249.63	268.96
2	141	105	248.42	266.11
2	141	106	246.55	263.2
2	141	107	244.68	260.27
2	141	108	244.46	256.7
2	141	109	240.93	253.07
2	141	110	239.07	250.57
2	141	111	238.41	248.65
2	141	112	237.15	246.61
2	141	113	235.88	244.71
2	141	114	233.42	242.08
2	141	115	233.38	240.48
2	141	116	231.51	237.9
2	141	117	228.62	234.88
2	141	118	228.4	233.23
2	141	119	226.92	231.9
2	141	120	227.18	230.39
2	141	121	226.16	229.17
2	141	122	224.58	227.72
2	141	123	224.6	227.08
2	141	124	221.97	225.87
2	141	125	221.75	224.14
2	141	126	220.32	223.24
2	141	127	219.61	221.07
2	141	128	218.15	219.83
2	141	129	217.14	218.54
2	141	130	214.5	216.69
2	141	131	212.25	213.69
2	141	132	209.88	210.31
2	141	133	208.75	209.79
2	141	134	207.65	207.11
2	141	135	205.53	205.42
2	141	136	201.01	202.27
2	141	137	198	199.22
2	141	138	197.74	196.75
2	141	139	193.47	193.6
2	141	140	190.04	191.36
2	141	141	188.33	190.29
2	141	142	185.89	187.99
2	141	143	185.62	187.37
2	141	144	182.88	186.83
2	141	145	181.83	185.2
2	141	146	180.28	184.14
2	141	147	178.22	182.49
2	141	148	175.59	180.96
2	141	149	173.33	179.2
2	141	150	170.12	174.61
2	141	151	167.45	173.36
2	141	152	165.64	171.43
2	141	153	164.68	169.92
2	141	154	163.08	168.75
2	141	155	160.86	166.24
2	141	156	159.13	164.87
2	141	157	159.18	164.51
2	141	158	157.73	162.15
2	141	159	156.41	161.24
2	141	160	155.21	160.02
2	141	161	153.69	157.56
2	141	162	150.62	155.93
2	141	163	147.86	154.11
2	141	164	145.37	151.52
2	141	165	141.11	148.01
2	141	166	141.39	147.66
2	141	167	139.4	145.46
2	141	168	136.74	143.09
2	141	169	136.07	143.04
2	141	170	132.23	140.23
2	141	171	131.41	138.75
2	141	172	130.69	138.58
2	141	173	128.67	137.06
2	141	174	126.78	135.93
2	141	175	126.65	135.68
2	141	176	124.02	133.79
2	141	177	121.86	131.8
2	141	178	120.54	130.24
2	141	179	118.84	129.93
2	141	180	118.01	127.88
2	141	181	116.4	127.23
2	141	182	114.97	125.53
2	141	183	112.72	123.26
2	141	184	111.46	121.2
2	141	185	108.94	119.43
2	141	186	107.32	118.05
2	141	187	104.05	116.58
2	141	188	103.28	115.24
2	141	189	100.52	112.9
2	141	190	98.563	111.32
2	141	191	97.512	110.37
2	141	192	95.746	108.96
2	141	193	94.76	106.79
2	141	194	93.446	106.15
2	141	195	92.322	104.5
2	141	196	91.421	103.1
2	141	197	90.377	102.77
2	141	198	89.216	102.4
2	141	199	88.786	99.884
2	141	200	86.557	97.853
2	142	1	381.37	562.33
2	142	2	382	563.87
2	142	3	383.02	565.56
2	142	4	385.03	568.52
2	142	5	388.68	572.39
2	142	6	392.62	576.63
2	142	7	396.83	580.85
2	142	8	398.83	583.7
2	142	9	401.09	586.51
2	142	10	402.98	586.99
2	142	11	407.34	590.3
2	142	12	411.24	593.3
2	142	13	412.94	595.74
2	142	14	417.27	598.54
2	142	15	417.63	599.38
2	142	16	418.23	599.5
2	142	17	419.58	599.46
2	142	18	421.22	601.19
2	142	19	425.02	606.13
2	142	20	427.39	609.12
2	142	21	431.26	613.62
2	142	22	433.69	619.01
2	142	23	435.59	620.8
2	142	24	437.1	623.58
2	142	25	438.43	625.21
2	142	26	438.78	627.47
2	142	27	442.38	631.26
2	142	28	443.76	635.91
2	142	29	446.97	641.55
2	142	30	448.55	644.65
2	142	31	449.74	648.68
2	142	32	451.34	652.02
2	142	33	451.91	652.94
2	142	34	452.68	655.47
2	142	35	453.23	656.76
2	142	36	454.91	658.09
2	142	37	455.22	659.15
2	142	38	458.01	661.93
2	142	39	460.81	665.25
2	142	40	461.99	667.69
2	142	41	463.33	669.05
2	142	42	464.84	671.5
2	142	43	465.3	672.41
2	142	44	466.77	673.62
2	142	45	467.09	674.69
2	142	46	468.81	678.19
2	142	47	471.43	682.32
2	142	48	473.7	684.14
2	142	49	475.92	685.6
2	142	50	476.53	685.31
2	142	51	477.73	687.23
2	142	52	477.41	687.54
2	142	53	478.99	689.46
2	142	54	479.78	691.43
2	142	55	481.14	691.66
2	142	56	482.07	693.44
2	142	57	481.69	693.85
2	142	58	482.26	694.03
2	142	59	482.78	695.67
2	142	60	483.1	695.97
2	142	61	486.49	698.65
2	142	62	486.16	700.23
2	142	63	488.04	701.83
2	142	64	489.11	703.83
2	142	65	490.16	705.76
2	142	66	492.05	708.38
2	142	67	493.28	709.79
2	142	68	492.95	711.68
2	142	69	494.52	713.86
2	142	70	495.76	715.9
2	142	71	495.8	718.83
2	142	72	496.86	719.98
2	142	73	497.9	722.17
2	142	74	498.08	724.72
2	142	75	499.71	728.86
2	142	76	499.9	731.56
2	142	77	501.78	733.19
2	142	78	502.62	734.4
2	142	79	501.79	735.47
2	142	80	503.91	737.7
2	142	81	504.1	739.54
2	142	82	504.6	740.04
2	142	83	504.7	741.71
2	142	84	505.72	742.34
2	142	85	505.9	744.99
2	142	86	506.47	747.05
2	142	87	506.95	749.5
2	142	88	506.56	751.82
2	142	89	507.64	753.93
2	142	90	507.74	755.28
2	142	91	506.85	757.45
2	142	92	506.9	758.65
2	142	93	505.48	759.68
2	142	94	505.64	761.56
2	142	95	504.85	762.27
2	142	96	505.11	764.01
2	142	97	504.02	764.39
2	142	98	505.66	766.13
2	142	99	506.3	767.88
2	142	100	505.42	767.24
2	142	101	506.49	768.02
2	142	102	505.6	768.62
2	142	103	505.65	767.91
2	142	104	505.05	768.1
2	142	105	505.06	769.12
2	142	106	504.5	769.88
2	142	107	503.9	770.41
2	142	108	505.06	769.99
2	142	109	503.26	769.86
2	142	110	504.16	772.6
2	142	111	503.97	771.94
2	142	112	503.92	770.99
2	142	113	504.51	771.43
2	142	114	502.34	770.61
2	142	115	503.99	771.72
2	142	116	502.84	770.08
2	142	117	501.52	769.01
2	142	118	502.85	769.02
2	142	119	501.31	765.74
2	142	120	500.83	761.83
2	142	121	500.53	759.5
2	142	122	498.59	756.4
2	142	123	499.5	756.19
2	142	124	497.4	756.34
2	142	125	498.4	756.02
2	142	126	498.36	756.32
2	142	127	498.59	755.96
2	142	128	498.35	755.6
2	142	129	498.65	755.44
2	142	130	496.96	755.18
2	142	131	497.11	754.66
2	142	132	495.83	753.07
2	142	133	495.11	751.71
2	142	134	495.69	749.33
2	142	135	496.08	749.32
2	142	136	494.83	747.79
2	142	137	492.78	745.15
2	142	138	494.64	744.48
2	142	139	492.87	741.98
2	142	140	491.79	740.41
2	142	141	491.82	737.73
2	142	142	491	735.16
2	142	143	492.1	734.11
2	142	144	490.69	732.43
2	142	145	490.61	730.69
2	142	146	489.84	729.27
2	142	147	488.75	726.61
2	142	148	487.95	724.39
2	142	149	487.7	722.54
2	142	150	486.47	718.38
2	142	151	484.74	715.82
2	142	152	484.29	714.64
2	142	153	484.04	713.31
2	142	154	484.62	713.5
2	142	155	483.79	711.6
2	142	156	482.67	710.39
2	142	157	482.23	709.16
2	142	158	481.77	706.73
2	142	159	480.71	705.17
2	142	160	480.45	703.1
2	142	161	480.02	700.87
2	142	162	478.34	698.74
2	142	163	477.5	696.08
2	142	164	476.81	693.75
2	142	165	475.27	690.87
2	142	166	477.02	690.53
2	142	167	474.95	687.92
2	142	168	473.3	685.25
2	142	169	473.44	685.76
2	142	170	470.59	683.13
2	142	171	469.39	681.46
2	142	172	468.97	680.92
2	142	173	467.52	679.31
2	142	174	465.57	678.9
2	142	175	466.44	679.44
2	142	176	464.51	679.1
2	142	177	463.11	678.47
2	142	178	462.68	677.16
2	142	179	460.15	676.8
2	142	180	459.51	675.72
2	142	181	457.07	675.02
2	142	182	456.15	674.08
2	142	183	454.22	672.87
2	142	184	454.79	671.86
2	142	185	453.79	671.23
2	142	186	452.56	670.35
2	142	187	450.73	669.3
2	142	188	451.98	668.99
2	142	189	450.35	667.83
2	142	190	446.59	664.03
2	142	191	444.1	660.36
2	142	192	439.7	656.58
2	142	193	437.75	654.18
2	142	194	435.75	653.67
2	142	195	434.31	653.04
2	142	196	434.18	653.65
2	142	197	433.5	653.71
2	142	198	432.36	654.33
2	142	199	432.2	652.49
2	142	200	430.4	651.14
2	143	1	189.43	373.77
2	143	2	189.97	373.4
2	143	3	192.86	374.37
2	143	4	193.18	374.6
2	143	5	193.04	373.76
2	143	6	192.78	373.62
2	143	7	193.02	374.67
2	143	8	193.07	374.48
2	143	9	193.27	375.25
2	143	10	194.21	374.38
2	143	11	195.49	375.22
2	143	12	196.82	375.35
2	143	13	196.6	374.86
2	143	14	197.91	374.68
2	143	15	198.3	374.31
2	143	16	200.32	375.24
2	143	17	203.79	375.5
2	143	18	205.84	374.59
2	143	19	206.33	375.3
2	143	20	205.81	375.03
2	143	21	207.53	373.99
2	143	22	208.47	373.84
2	143	23	210.5	373.06
2	143	24	212.13	373.87
2	143	25	213.89	373.25
2	143	26	215.25	372.46
2	143	27	217.41	373.36
2	143	28	216.52	373.11
2	143	29	217.06	372.99
2	143	30	217.21	373.23
2	143	31	216.77	372.74
2	143	32	216.26	374.25
2	143	33	215.16	374.38
2	143	34	214.32	374.7
2	143	35	213.75	375.48
2	143	36	212.93	375.4
2	143	37	212.41	374.75
2	143	38	212.62	376.13
2	143	39	212.63	375.03
2	143	40	212.86	375.24
2	143	41	212.75	374.55
2	143	42	212.59	375.67
2	143	43	212.52	374.62
2	143	44	212.3	374.02
2	143	45	212.23	374.03
2	143	46	211.45	374.66
2	143	47	211.17	375.17
2	143	48	210.16	374.28
2	143	49	209.52	375.46
2	143	50	208.6	375.12
2	143	51	207.83	376.11
2	143	52	206.87	375.6
2	143	53	206.18	376.1
2	143	54	205.56	377.01
2	143	55	204.63	376.5
2	143	56	204.12	377.37
2	143	57	203.4	376.5
2	143	58	203.38	375.77
2	143	59	202.81	376.28
2	143	60	202.85	375.81
2	143	61	203.03	377.32
2	143	62	202.98	376.91
2	143	63	202.82	377.09
2	143	64	202.62	376.51
2	143	65	202.67	375.53
2	143	66	202.57	376.04
2	143	67	201.92	375.72
2	143	68	201.65	374.88
2	143	69	200.83	375.1
2	143	70	199.97	375.2
2	143	71	199.12	374.81
2	143	72	198.47	375.38
2	143	73	197.49	375.48
2	143	74	196.95	375.39
2	143	75	196.93	375.89
2	143	76	195.99	376
2	143	77	195.2	375.71
2	143	78	194.57	376.48
2	143	79	194.41	375.63
2	143	80	193.64	375.25
2	143	81	192.53	374.82
2	143	82	191.52	374.09
2	143	83	191.12	374.7
2	143	84	189.78	373.94
2	143	85	188.46	373.81
2	143	86	186.75	373.31
2	143	87	183.85	373.5
2	143	88	180.48	374.05
2	143	89	176.1	373.87
2	143	90	174.74	375.57
2	143	91	172.08	374.85
2	143	92	169.15	374.85
2	143	93	166.5	374.42
2	143	94	164.8	376.76
2	143	95	161.23	375.67
2	143	96	158.34	376
2	143	97	155.97	377.26
2	143	98	153.55	377.25
2	143	99	151.03	377.67
2	143	100	147.42	376.87
2	143	101	145.63	377.87
2	143	102	143.25	377.29
2	143	103	141.03	377.37
2	143	104	138.12	376.15
2	143	105	135.17	376.85
2	143	106	132.99	377.71
2	143	107	131.62	377.37
2	143	108	130.44	377.09
2	143	109	129.11	376.45
2	143	110	128.22	376.59
2	143	111	127.5	377.7
2	143	112	126.41	378.07
2	143	113	125.85	378.83
2	143	114	123.78	376.83
2	143	115	123.36	378.74
2	143	116	121.85	377.89
2	143	117	119.89	377.5
2	143	118	118.88	378.87
2	143	119	118.38	379.01
2	143	120	116.96	380.72
2	143	121	114.95	380.47
2	143	122	112.9	380.61
2	143	123	111.58	383.85
2	143	124	110.04	383.3
2	143	125	109.53	383.46
2	143	126	107.83	383.68
2	143	127	106.66	384.01
2	143	128	105.06	385.24
2	143	129	104.12	385.1
2	143	130	101.86	384.57
2	143	131	100.74	385.3
2	143	132	98.662	384.76
2	143	133	96.919	386.91
2	143	134	94.581	386.75
2	143	135	95.013	387.31
2	143	136	92.893	387.95
2	143	137	92.076	387.93
2	143	138	93.621	389.33
2	143	139	92.126	388.91
2	143	140	90.791	389.91
2	143	141	89.98	391.4
2	143	142	88.784	391.13
2	143	143	88.003	393.55
2	143	144	86.081	395.38
2	143	145	84.554	397.9
2	143	146	83.528	398.13
2	143	147	82.707	399.69
2	143	148	80.321	401.27
2	143	149	79.878	404.35
2	143	150	77.059	404.53
2	143	151	75.045	406.7
2	143	152	74.115	408.05
2	143	153	72.754	410.08
2	143	154	71.704	412.18
2	143	155	70.483	414.17
2	143	156	67.451	415.76
2	143	157	65.926	418.76
2	143	158	63.89	420.36
2	143	159	61.278	422.47
2	143	160	60.177	424.87
2	143	161	57.425	425.87
2	143	162	56.512	427.8
2	143	163	55.072	428.85
2	143	164	53.586	430.48
2	143	165	51.61	431.4
2	143	166	53.199	433.91
2	143	167	50.462	434.6
2	143	168	49.478	435.65
2	143	169	49.636	436.19
2	143	170	48.921	435.73
2	143	171	51.185	435.27
2	143	172	51.035	436.14
2	143	173	47.985	436.78
2	143	174	46.284	437.78
2	143	175	46.435	439.66
2	143	176	44.633	441.76
2	143	177	41.963	443.34
2	143	178	40.93	444.14
2	143	179	38.88	445.82
2	143	180	37.807	448.44
2	143	181	36.006	449.76
2	143	182	35.516	451.86
2	143	183	33.59	454.01
2	143	184	34.476	455.09
2	143	185	33.064	455.03
2	143	186	33.482	456.34
2	143	187	31.809	458.26
2	143	188	31.337	459.53
2	143	189	29.48	459.25
2	143	190	28.716	460.09
2	143	191	28.344	460.87
2	143	192	27.578	461.52
2	143	193	26.27	461.79
2	143	194	25.671	463.73
2	143	195	24.999	463.94
2	143	196	23.626	466.26
2	143	197	22.976	466.83
2	143	198	22.338	468.04
2	143	199	21.072	467.7
2	143	200	19.126	468.07
2	144	1	486.39	348.77
2	144	2	486.13	348.39
2	144	3	487.87	349.11
2	144	4	488.51	348.58
2	144	5	487.65	347.67
2	144	6	487.5	347.67
2	144	7	488.58	348.66
2	144	8	489.27	348.49
2	144	9	488.32	349.27
2	144	10	488.17	348.46
2	144	11	488.53	349.2
2	144	12	488.58	349.45
2	144	13	489.04	349.1
2	144	14	490.51	348.77
2	144	15	490.5	348.1
2	144	16	491.15	348.13
2	144	17	491.12	348.12
2	144	18	492.58	347.54
2	144	19	493.06	348.21
2	144	20	492.44	347.76
2	144	21	492.41	346.85
2	144	22	492.23	347.41
2	144	23	492.78	346.64
2	144	24	493.84	347.4
2	144	25	494.74	346.57
2	144	26	493.46	345.82
2	144	27	495.91	346.42
2	144	28	494.58	345.56
2	144	29	494.96	345.56
2	144	30	495.64	345.38
2	144	31	495.22	345.08
2	144	32	496.82	345.24
2	144	33	497.33	345.05
2	144	34	497.66	344.49
2	144	35	498.99	345.16
2	144	36	498.98	345.61
2	144	37	498.69	345.35
2	144	38	500.61	347.21
2	144	39	500.34	346.17
2	144	40	501.62	346.02
2	144	41	502.43	345.78
2	144	42	502.83	347.13
2	144	43	502.66	347.08
2	144	44	502.46	347.04
2	144	45	503.11	347.71
2	144	46	504.83	348.8
2	144	47	505.24	349.55
2	144	48	505.07	348.32
2	144	49	507.08	348.47
2	144	50	507.09	348.53
2	144	51	508.21	349.33
2	144	52	508.69	348.87
2	144	53	510.34	349.19
2	144	54	511.32	350.34
2	144	55	511.67	349.55
2	144	56	513.06	350.13
2	144	57	513.38	349.49
2	144	58	513.46	348.79
2	144	59	514.3	348.49
2	144	60	515.38	347.89
2	144	61	518.35	348.02
2	144	62	522.13	346.57
2	144	63	524.78	345.42
2	144	64	525.64	344.47
2	144	65	528.12	343.36
2	144	66	531.34	342.77
2	144	67	533.49	342.24
2	144	68	533.89	341.64
2	144	69	535.21	341.77
2	144	70	535.57	341.18
2	144	71	536.37	340.7
2	144	72	537.87	341.41
2	144	73	538.46	341.52
2	144	74	539.03	341.31
2	144	75	540.32	341.44
2	144	76	541.58	340.79
2	144	77	542.55	339.71
2	144	78	544.03	340.57
2	144	79	545.09	339.84
2	144	80	546.98	339.18
2	144	81	547.74	337.93
2	144	82	548.8	337.19
2	144	83	550.8	337.53
2	144	84	553.3	335.51
2	144	85	554.87	334.95
2	144	86	557.43	333.45
2	144	87	559.23	332.2
2	144	88	560.78	330.45
2	144	89	562.47	327.65
2	144	90	565.51	327.9
2	144	91	566.86	325.75
2	144	92	567.99	323.97
2	144	93	569.43	322.38
2	144	94	572.21	323.02
2	144	95	573.16	319.4
2	144	96	574.98	319.06
2	144	97	577.18	318.44
2	144	98	578.94	317.37
2	144	99	580.23	317.09
2	144	100	580.51	315.05
2	144	101	581.89	315.56
2	144	102	582.67	313.9
2	144	103	583.34	313.81
2	144	104	584.17	312.2
2	144	105	585.43	312.15
2	144	106	587.64	311.67
2	144	107	589.07	310.24
2	144	108	590.54	309.35
2	144	109	590.22	308.06
2	144	110	591.39	307.26
2	144	111	592.15	307.17
2	144	112	592.18	306.81
2	144	113	592.95	307.59
2	144	114	590.89	306.06
2	144	115	593.06	306.98
2	144	116	592.59	305.91
2	144	117	592.66	305.43
2	144	118	594.35	305.2
2	144	119	595.57	304.83
2	144	120	596.64	304.44
2	144	121	597.4	302.57
2	144	122	598.22	301.95
2	144	123	599.59	303.6
2	144	124	599.11	301.99
2	144	125	599.89	301.46
2	144	126	600.16	300.77
2	144	127	600.51	300.2
2	144	128	601.32	300.8
2	144	129	602.32	300.04
2	144	130	602.15	298.66
2	144	131	603.17	299.48
2	144	132	603.02	298.67
2	144	133	603.79	300.01
2	144	134	603.92	298.94
2	144	135	605.58	299.01
2	144	136	605.43	298.31
2	144	137	606.31	296.98
2	144	138	608.57	297.74
2	144	139	609.51	296.52
2	144	140	610.04	296.11
2	144	141	610.91	296.14
2	144	142	611.71	294.11
2	144	143	613.61	293.64
2	144	144	615.42	292.74
2	144	145	617.17	291.89
2	144	146	617.92	290.23
2	144	147	619.84	289.4
2	144	148	621.6	287.71
2	144	149	624.41	288.25
2	144	150	624.15	286.31
2	144	151	624.95	285.39
2	144	152	626.92	284.24
2	144	153	628.21	283.54
2	144	154	630.94	282.9
2	144	155	632.83	281.41
2	144	156	633.45	279.64
2	144	157	635.19	279.34
2	144	158	636.3	278.43
2	144	159	637.14	278.24
2	144	160	639.29	277.77
2	144	161	639.41	276.78
2	144	162	641.05	276.84
2	144	163	641.64	276.55
2	144	164	642.34	276.52
2	144	165	642.27	274.94
2	144	166	644.94	275.4
2	144	167	643.95	274.51
2	144	168	643.78	274.14
2	144	169	644.41	274.14
2	144	170	644.02	272.51
2	144	171	646.43	272.3
2	144	172	647.55	272.73
2	144	173	647.09	272.25
2	144	174	646.48	271.89
2	144	175	649.1	272.61
2	144	176	649.68	271.32
2	144	177	650.01	271.07
2	144	178	650.91	270.55
2	144	179	651.42	269.92
2	144	180	653.39	269.6
2	144	181	653.35	268.73
2	144	182	654.73	269.17
2	144	183	656.56	267.39
2	144	184	659.51	266.44
2	144	185	660.52	264.98
2	144	186	664.15	264.25
2	144	187	665.4	263.07
2	144	188	668.16	262.14
2	144	189	668.22	260
2	144	190	669.88	259.18
2	144	191	671.51	259.03
2	144	192	673.04	258.68
2	144	193	673.84	257.76
2	144	194	674.72	258.36
2	144	195	676.34	256.6
2	144	196	676.9	257.3
2	144	197	677.92	255.68
2	144	198	678.53	255.12
2	144	199	678.43	254.15
2	144	200	677.67	253.79
2	145	1	456.03	413.32
2	145	2	454.61	411.67
2	145	3	453.55	411.73
2	145	4	452.83	411.71
2	145	5	452.41	411.71
2	145	6	452.77	412.68
2	145	7	450.99	412.47
2	145	8	450.22	412.42
2	145	9	450.25	412.51
2	145	10	448.57	412.21
2	145	11	445.31	411.55
2	145	12	443.54	410.09
2	145	13	441.51	408.59
2	145	14	439.8	409.41
2	145	15	438.05	407.36
2	145	16	436.65	407.82
2	145	17	435.11	406.56
2	145	18	434.43	406.08
2	145	19	431.1	404.97
2	145	20	427.63	404.27
2	145	21	426.1	402.54
2	145	22	425.09	402.58
2	145	23	423.25	401.54
2	145	24	420.89	400.77
2	145	25	419.31	401.85
2	145	26	417.61	401.33
2	145	27	415.93	399.45
2	145	28	414.86	400.23
2	145	29	414.26	399.1
2	145	30	412.99	398.49
2	145	31	414.19	397.49
2	145	32	412.14	395.24
2	145	33	411.48	395.37
2	145	34	408.57	392.67
2	145	35	407.17	392.2
2	145	36	404.89	391.45
2	145	37	402.33	391.55
2	145	38	401.98	390.68
2	145	39	399.52	389.83
2	145	40	398.78	388.28
2	145	41	396.08	387.36
2	145	42	394.66	387.45
2	145	43	392.06	385.34
2	145	44	390.86	384.85
2	145	45	389.07	383.92
2	145	46	386.52	382.67
2	145	47	384.18	380.87
2	145	48	381.26	378.73
2	145	49	379.48	378.86
2	145	50	376.34	376.25
2	145	51	374.19	374.26
2	145	52	372.46	373.28
2	145	53	372.98	373.28
2	145	54	369.9	370.98
2	145	55	368.66	371.55
2	145	56	369.31	370.61
2	145	57	367.14	370.04
2	145	58	366.15	369.52
2	145	59	365.74	369.59
2	145	60	364	368.76
2	145	61	363.91	367.98
2	145	62	364.67	368.36
2	145	63	363.58	366.81
2	145	64	360.91	364.29
2	145	65	358.99	364.69
2	145	66	358.4	363.65
2	145	67	357.37	362.55
2	145	68	356.82	362.44
2	145	69	354.99	362.19
2	145	70	353.03	359.79
2	145	71	351.07	358.24
2	145	72	349.69	357.56
2	145	73	346.6	355.43
2	145	74	343.04	353.34
2	145	75	341.74	352.65
2	145	76	340.35	351.45
2	145	77	339.05	350.42
2	145	78	338.04	350.17
2	145	79	336.72	348.48
2	145	80	335.18	348.23
2	145	81	333.55	346.9
2	145	82	333.09	346.99
2	145	83	332.03	345.93
2	145	84	330.21	345.34
2	145	85	329.18	343.75
2	145	86	328.86	343.03
2	145	87	326.6	342.78
2	145	88	324.81	342.36
2	145	89	324.02	341.61
2	145	90	323.21	340.42
2	145	91	322.75	340.11
2	145	92	321.02	338.5
2	145	93	320.2	337.34
2	145	94	318.87	337.06
2	145	95	317.61	335.82
2	145	96	315.82	335.15
2	145	97	314.22	334.03
2	145	98	311.6	332.9
2	145	99	308.43	331.41
2	145	100	304.65	329.35
2	145	101	302.46	328.18
2	145	102	300.4	327.34
2	145	103	298.98	324.82
2	145	104	297.12	323.74
2	145	105	295.77	322.48
2	145	106	294.99	322.43
2	145	107	293.67	321.05
2	145	108	291.85	321.21
2	145	109	290.88	319.68
2	145	110	289.49	318.24
2	145	111	288.36	317.31
2	145	112	287.17	316.23
2	145	113	286.85	315.24
2	145	114	284.64	313.33
2	145	115	281.15	312.37
2	145	116	276.35	308.24
2	145	117	271.47	306
2	145	118	268.36	304.3
2	145	119	265.32	302.82
2	145	120	262.34	303.15
2	145	121	260.25	301.69
2	145	122	258.28	299.76
2	145	123	255.89	299.94
2	145	124	253.35	298.43
2	145	125	251.38	296.59
2	145	126	251.07	296.72
2	145	127	249.72	296.27
2	145	128	248.71	295.4
2	145	129	247.23	294.52
2	145	130	246.73	294.09
2	145	131	244.55	292.08
2	145	132	243.67	291.34
2	145	133	242.83	290.48
2	145	134	241.42	289.9
2	145	135	242.45	288.91
2	145	136	240.71	287.03
2	145	137	239.51	284.88
2	145	138	237.65	284.92
2	145	139	237.75	283.58
2	145	140	234.63	280.7
2	145	141	233.06	279.67
2	145	142	230.96	277.61
2	145	143	231.63	276.68
2	145	144	230.1	275.04
2	145	145	229.66	273.56
2	145	146	226.29	274.74
2	145	147	225.44	272.07
2	145	148	223.29	271.43
2	145	149	221.69	270.11
2	145	150	221.52	270.33
2	145	151	217.1	268.05
2	145	152	216.41	268.04
2	145	153	214.54	267.25
2	145	154	212.03	266.81
2	145	155	209.47	265.76
2	145	156	207.51	264.9
2	145	157	206.4	264.24
2	145	158	204.23	261.94
2	145	159	202.32	261.56
2	145	160	200.55	263.05
2	145	161	199.6	261.8
2	145	162	199.06	260.34
2	145	163	198.81	259.56
2	145	164	198.26	258.79
2	145	165	196.94	257.47
2	145	166	196.25	256.66
2	145	167	195.4	256.1
2	145	168	193.96	255.47
2	145	169	192.84	253.76
2	145	170	190.22	252.31
2	145	171	187.67	251.69
2	145	172	186.96	249.32
2	145	173	184.84	249.5
2	145	174	182.5	248.41
2	145	175	181.62	247.84
2	145	176	180.91	248.31
2	145	177	178.6	245.45
2	145	178	177.6	245.46
2	145	179	174.57	243.69
2	145	180	173.85	242.64
2	145	181	170.95	241.5
2	145	182	167.89	240.12
2	145	183	165.06	239.03
2	145	184	161.98	239.45
2	145	185	158.94	235.62
2	145	186	155.33	234.86
2	145	187	152.91	233.67
2	145	188	151.22	231.8
2	145	189	148.06	229.58
2	145	190	146.81	228.09
2	145	191	146.28	226.41
2	145	192	145.31	226.39
2	145	193	143.87	224.72
2	145	194	144.19	222.97
2	145	195	143.2	222.48
2	145	196	140.62	221.5
2	145	197	138	221.51
2	145	198	138	220.23
2	145	199	137.05	219.45
2	145	200	135.14	219.72
2	146	1	438.98	181.13
2	146	2	439.66	179.88
2	146	3	440.25	179.67
2	146	4	441.09	179.1
2	146	5	441.83	178.67
2	146	6	442.89	179.54
2	146	7	443.42	179.31
2	146	8	443.43	179.41
2	146	9	444.56	180.31
2	146	10	444.91	180.23
2	146	11	445.02	180.49
2	146	12	445.53	180.63
2	146	13	446.3	179.72
2	146	14	447.44	180.91
2	146	15	448.37	179.98
2	146	16	449.86	180.41
2	146	17	451.19	179.57
2	146	18	453.65	179.2
2	146	19	455.36	178.1
2	146	20	457.59	177.34
2	146	21	460.08	175.97
2	146	22	462.95	175.4
2	146	23	466.38	174.53
2	146	24	470.61	173.96
2	146	25	474.91	174.38
2	146	26	479.79	173.22
2	146	27	484.3	170.73
2	146	28	486.98	170.57
2	146	29	489.7	169.7
2	146	30	491.44	170.2
2	146	31	494.74	169.05
2	146	32	495.78	167.75
2	146	33	497.71	168.86
2	146	34	498.37	167.38
2	146	35	499.26	168.05
2	146	36	500.13	168.01
2	146	37	500.4	169.34
2	146	38	501.08	169.12
2	146	39	501.6	169.11
2	146	40	502.64	168.18
2	146	41	503.17	168.2
2	146	42	504.35	169.31
2	146	43	504.92	168.29
2	146	44	505.57	168.62
2	146	45	506.42	168.35
2	146	46	507.07	167.63
2	146	47	508.33	167.33
2	146	48	508.77	166.65
2	146	49	509.6	168.39
2	146	50	510.52	167.38
2	146	51	511.08	166.85
2	146	52	511.33	166.83
2	146	53	512.66	167.64
2	146	54	513.03	166.7
2	146	55	514.11	167.09
2	146	56	515.08	166.31
2	146	57	515.66	166.5
2	146	58	516.22	166.69
2	146	59	517.26	167.11
2	146	60	518.29	166.05
2	146	61	519.46	165.38
2	146	62	521.19	165.39
2	146	63	522.24	164.4
2	146	64	523	163.63
2	146	65	523.8	164.77
2	146	66	524.67	164.52
2	146	67	525.41	163.59
2	146	68	526.32	163.88
2	146	69	526.82	163.54
2	146	70	528.59	162.33
2	146	71	529.98	162.3
2	146	72	531.97	162.45
2	146	73	532.81	161.87
2	146	74	533.4	161.16
2	146	75	534.6	161.41
2	146	76	536.06	160.96
2	146	77	536.73	160.99
2	146	78	537.66	161.64
2	146	79	538.32	160.72
2	146	80	539.16	161.27
2	146	81	539.91	161
2	146	82	541.26	161.6
2	146	83	542.55	161.47
2	146	84	543.93	161.53
2	146	85	544.9	161.6
2	146	86	545.98	162.3
2	146	87	546.84	162
2	146	88	547.58	162.28
2	146	89	548.44	162.23
2	146	90	549.04	161.99
2	146	91	550.21	162.74
2	146	92	550.28	161.46
2	146	93	550.7	161.32
2	146	94	551.26	161.73
2	146	95	551.29	161.85
2	146	96	551.23	162.77
2	146	97	551.78	163.07
2	146	98	552.78	163.03
2	146	99	553.04	163.64
2	146	100	553.54	162.98
2	146	101	554.07	163.29
2	146	102	554.95	164.32
2	146	103	555.6	162.9
2	146	104	556.16	162.81
2	146	105	556.44	162.8
2	146	106	557.45	163.83
2	146	107	558.02	163.62
2	146	108	558.79	163.75
2	146	109	559.84	163.4
2	146	110	560.39	162.57
2	146	111	561.34	162.67
2	146	112	561.91	162.46
2	146	113	563.11	163.41
2	146	114	563.7	162.54
2	146	115	564.43	163.66
2	146	116	565.56	162.25
2	146	117	565.77	161.52
2	146	118	566.04	162.32
2	146	119	567.04	162.31
2	146	120	567.73	164
2	146	121	568.81	164.21
2	146	122	570.01	163.35
2	146	123	571.47	164.74
2	146	124	572.03	164.25
2	146	125	572.79	163.2
2	146	126	573.78	164.13
2	146	127	574.91	164.18
2	146	128	576.6	163.69
2	146	129	578.07	163.16
2	146	130	579.97	163.46
2	146	131	581.17	162.55
2	146	132	582.62	162.59
2	146	133	583.38	162.58
2	146	134	584.07	163.25
2	146	135	585.45	163.59
2	146	136	586.39	162.25
2	146	137	587.03	161.56
2	146	138	587.74	163.08
2	146	139	588.77	163.25
2	146	140	589.03	161.54
2	146	141	589.01	162.56
2	146	142	589.17	162.54
2	146	143	589.3	162.78
2	146	144	590	162.34
2	146	145	589.93	162.53
2	146	146	589.76	163.47
2	146	147	590.01	162.54
2	146	148	589.94	162.53
2	146	149	590.13	162.48
2	146	150	591.23	163.49
2	146	151	591.22	162.1
2	146	152	591.62	162.65
2	146	153	591.93	162.96
2	146	154	592.46	163.48
2	146	155	593.3	163.64
2	146	156	594.03	163.58
2	146	157	594.01	163.96
2	146	158	594.23	163.26
2	146	159	595.14	164.57
2	146	160	595.84	166.34
2	146	161	596.69	165.59
2	146	162	597.58	164.85
2	146	163	598.53	165.23
2	146	164	599.04	165.46
2	146	165	600.03	164.88
2	146	166	600.95	165.04
2	146	167	601.84	165.72
2	146	168	602.58	166.38
2	146	169	603.76	166.77
2	146	170	605.53	166.51
2	146	171	606.97	167.02
2	146	172	608.81	165.91
2	146	173	609.55	165.88
2	146	174	610.4	165.24
2	146	175	611.55	166.15
2	146	176	612.02	166.6
2	146	177	613	165.17
2	146	178	613.97	166.31
2	146	179	614.43	165.15
2	146	180	615.45	165.22
2	146	181	616.12	165.26
2	146	182	616.79	165.15
2	146	183	617.62	165.59
2	146	184	618.55	167.67
2	146	185	619.36	165.4
2	146	186	619.86	165.87
2	146	187	621.07	165.52
2	146	188	621.97	166.04
2	146	189	622.51	165.22
2	146	190	623.32	165.22
2	146	191	624.49	164.78
2	146	192	625.34	166.34
2	146	193	626.05	166.19
2	146	194	627.03	165.35
2	146	195	628.12	165.41
2	146	196	629.26	164.63
2	146	197	630.01	165.2
2	146	198	630.93	165.09
2	146	199	631.74	165.16
2	146	200	632.32	165.74
2	147	1	441.47	626.79
2	147	2	439.12	626.49
2	147	3	437.58	626.58
2	147	4	434.45	626.66
2	147	5	430.4	627.03
2	147	6	427.08	627.68
2	147	7	424.93	628.04
2	147	8	422.35	628.93
2	147	9	419.24	629.52
2	147	10	416.44	630.45
2	147	11	414.55	632.1
2	147	12	412.91	632.46
2	147	13	410.78	632.11
2	147	14	408.88	631.83
2	147	15	407.3	631.68
2	147	16	405.18	632.5
2	147	17	402.9	633.13
2	147	18	399.72	633.11
2	147	19	396.84	633.26
2	147	20	393.79	633.44
2	147	21	391.18	633.5
2	147	22	389.74	634.62
2	147	23	388.45	634.41
2	147	24	387	635.86
2	147	25	385.19	635.88
2	147	26	383.38	635.16
2	147	27	381.63	635.94
2	147	28	378.93	634.64
2	147	29	377.36	635.94
2	147	30	375.58	635.87
2	147	31	374.11	636.1
2	147	32	373.26	636.66
2	147	33	372.17	636.24
2	147	34	371.54	636.48
2	147	35	370.73	636.53
2	147	36	369.25	636.57
2	147	37	368.52	636.38
2	147	38	367.99	637.43
2	147	39	366.15	638.15
2	147	40	364.01	638.89
2	147	41	361.65	639.04
2	147	42	360.03	640.19
2	147	43	357.47	640.2
2	147	44	355.33	642.5
2	147	45	353.31	643.67
2	147	46	351.57	645.01
2	147	47	349.2	646.33
2	147	48	348.68	648.01
2	147	49	347.41	649.11
2	147	50	345.12	649.96
2	147	51	344.16	651.02
2	147	52	341.15	651.34
2	147	53	341.68	653.11
2	147	54	339.4	654.49
2	147	55	338.64	654.01
2	147	56	338.68	655.39
2	147	57	337.85	654.76
2	147	58	337.2	654.61
2	147	59	336.61	656.38
2	147	60	333.38	657.87
2	147	61	330.39	660.63
2	147	62	328.02	661.5
2	147	63	327.01	663.91
2	147	64	324.9	662.14
2	147	65	323.07	662.78
2	147	66	322	663.46
2	147	67	322.56	663.88
2	147	68	322.92	662.76
2	147	69	321.01	663.76
2	147	70	319.31	664.62
2	147	71	319.97	663.93
2	147	72	318.71	664.09
2	147	73	317.63	664.9
2	147	74	319.09	664.27
2	147	75	318.31	665.13
2	147	76	316.84	667.72
2	147	77	314.17	669.51
2	147	78	312.66	669.58
2	147	79	313.32	670
2	147	80	312.35	670.17
2	147	81	312.52	670.23
2	147	82	312.87	668.98
2	147	83	313.27	669.74
2	147	84	312.65	670.45
2	147	85	311.4	671.73
2	147	86	310.63	672.7
2	147	87	310.58	672.41
2	147	88	309.84	673.29
2	147	89	309.42	674.19
2	147	90	309.7	675.94
2	147	91	307.45	676
2	147	92	306.33	678.92
2	147	93	305.13	677.77
2	147	94	304.26	679.83
2	147	95	304.2	678.84
2	147	96	305.49	678.79
2	147	97	305.76	678.13
2	147	98	305.48	679.18
2	147	99	305.56	680.14
2	147	100	304.94	679.68
2	147	101	304.47	680.54
2	147	102	302.73	680.95
2	147	103	298.57	685.22
2	147	104	295.33	687.26
2	147	105	295	688.35
2	147	106	294.48	689.77
2	147	107	294.52	689.98
2	147	108	294.44	690.57
2	147	109	294.76	689.51
2	147	110	295.68	690.75
2	147	111	294.41	691.22
2	147	112	294.25	692.14
2	147	113	293.6	693.78
2	147	114	292.68	693.95
2	147	115	291.78	695.13
2	147	116	291.69	697.15
2	147	117	290.55	698.39
2	147	118	290.26	699.39
2	147	119	288.97	701.33
2	147	120	290.61	700.55
2	147	121	291.47	701.08
2	147	122	289.43	701.13
2	147	123	290.58	701.1
2	147	124	290.42	701.07
2	147	125	289.89	702.59
2	147	126	289.01	702.82
2	147	127	290.16	703.4
2	147	128	290.03	705.02
2	147	129	287.91	705.01
2	147	130	287.22	707.29
2	147	131	287.03	708.21
2	147	132	285.28	709.4
2	147	133	286.04	711.21
2	147	134	286.59	712.26
2	147	135	287.17	713.79
2	147	136	286.25	715.28
2	147	137	286.52	715.85
2	147	138	286.23	716.79
2	147	139	286.71	717.39
2	147	140	285.79	717.7
2	147	141	286.59	718.58
2	147	142	286.32	718.59
2	147	143	285.57	719.43
2	147	144	286.6	719.91
2	147	145	286.46	720.7
2	147	146	286.79	720.37
2	147	147	286.9	720.94
2	147	148	287.99	721.26
2	147	149	287.33	721.94
2	147	150	287.75	722.33
2	147	151	287.06	722.91
2	147	152	286.87	724.51
2	147	153	285.41	724.3
2	147	154	285.97	724.89
2	147	155	285.21	726
2	147	156	285.15	726.15
2	147	157	285.25	726.42
2	147	158	286.08	727.59
2	147	159	285.39	729.15
2	147	160	285.2	730.23
2	147	161	285.32	730.77
2	147	162	285.13	731.64
2	147	163	285.54	734.56
2	147	164	286.68	734.51
2	147	165	284.49	734.95
2	147	166	286.5	737.33
2	147	167	286.96	736.07
2	147	168	285.17	736.22
2	147	169	287.01	737.52
2	147	170	286.24	737.07
2	147	171	286.22	737.6
2	147	172	285.11	738.93
2	147	173	286.5	740.1
2	147	174	286.74	739.94
2	147	175	286.12	742.62
2	147	176	286.48	741.63
2	147	177	287.17	741.08
2	147	178	286.02	741.21
2	147	179	287.92	740.88
2	147	180	287.75	740.76
2	147	181	287.18	741.27
2	147	182	288.92	741.3
2	147	183	288.12	741.08
2	147	184	288.61	741.86
2	147	185	289.5	742.39
2	147	186	288.27	742.58
2	147	187	288.52	741.38
2	147	188	289.16	741.03
2	147	189	288.72	739.76
2	147	190	288.16	739.32
2	147	191	288.95	740.69
2	147	192	288.14	739.05
2	147	193	289.27	739.1
2	147	194	289.98	740.76
2	147	195	289.62	739.17
2	147	196	289.66	739.68
2	147	197	290.9	739.02
2	147	198	290.32	738.46
2	147	199	290.98	738.18
2	147	200	289.78	736.92
2	148	1	548.14	323.57
2	148	2	546.7	323.44
2	148	3	545.79	323.36
2	148	4	545.1	322.51
2	148	5	544.64	322.43
2	148	6	544.4	322.57
2	148	7	544.29	322.34
2	148	8	544.6	322.46
2	148	9	544.88	321.67
2	148	10	544.31	321.51
2	148	11	544.48	322.37
2	148	12	544.13	322.09
2	148	13	544.25	321.77
2	148	14	544.39	320.81
2	148	15	544.48	320.19
2	148	16	544.59	321.12
2	148	17	544.63	321.32
2	148	18	544.32	321.16
2	148	19	544.47	321.04
2	148	20	544.36	321
2	148	21	544.34	321.16
2	148	22	544.03	322.17
2	148	23	543.7	321.23
2	148	24	543.99	321.59
2	148	25	544.1	321.59
2	148	26	544.71	321.03
2	148	27	545.31	321.77
2	148	28	545.94	320.72
2	148	29	546.99	321.33
2	148	30	547.99	320.78
2	148	31	549	321.41
2	148	32	550.71	321.63
2	148	33	552.07	321.09
2	148	34	552.73	321.65
2	148	35	553.6	321.23
2	148	36	554.21	321.29
2	148	37	555.2	320.54
2	148	38	556.22	321.11
2	148	39	557.27	321.69
2	148	40	558.11	321.53
2	148	41	558.68	320.7
2	148	42	559.64	320.83
2	148	43	559.87	319.65
2	148	44	559.92	320.76
2	148	45	559.8	320.32
2	148	46	559.86	320.49
2	148	47	559.46	320.55
2	148	48	559.74	321.25
2	148	49	559.71	321.61
2	148	50	559.65	320.92
2	148	51	560.03	320.63
2	148	52	559.69	320.18
2	148	53	560.36	320.11
2	148	54	560.73	320.81
2	148	55	561.03	319.69
2	148	56	561.17	320.92
2	148	57	561.62	319.9
2	148	58	562.04	319.48
2	148	59	562.74	320.99
2	148	60	563.74	320.41
2	148	61	564.55	321.83
2	148	62	566.06	322.24
2	148	63	568.48	324.04
2	148	64	569	323.1
2	148	65	569.84	323.77
2	148	66	570.88	324.25
2	148	67	570.96	325.3
2	148	68	570.29	325.44
2	148	69	570.75	325.08
2	148	70	570.44	326.41
2	148	71	571	326.08
2	148	72	571.43	326.24
2	148	73	570.89	327.61
2	148	74	571.06	327.89
2	148	75	571.28	327.64
2	148	76	571.65	328.66
2	148	77	572.38	329.23
2	148	78	572.99	328.63
2	148	79	573.02	329.15
2	148	80	572.69	329.41
2	148	81	572.69	329.52
2	148	82	572.64	328.56
2	148	83	572.83	328.83
2	148	84	572.78	328.49
2	148	85	572.5	328.88
2	148	86	572.37	328.69
2	148	87	572.35	327.65
2	148	88	572.29	327.89
2	148	89	571.46	328.07
2	148	90	570.65	328.95
2	148	91	569.1	327.61
2	148	92	568.93	329.06
2	148	93	567.94	328.15
2	148	94	568.17	328.44
2	148	95	567.75	327.96
2	148	96	568.33	328.59
2	148	97	569.22	328.11
2	148	98	570.06	328.52
2	148	99	571.44	329.31
2	148	100	572.06	328.92
2	148	101	572.84	329.41
2	148	102	573.77	329.68
2	148	103	575.06	330.13
2	148	104	576.34	330.16
2	148	105	578.57	330.98
2	148	106	580.12	332.11
2	148	107	581.64	332.38
2	148	108	582.95	333.55
2	148	109	584.19	333.72
2	148	110	585.71	334.02
2	148	111	585.88	335.17
2	148	112	585.92	335.62
2	148	113	586.31	336.43
2	148	114	586.68	336.37
2	148	115	586.88	336.78
2	148	116	587.79	337.66
2	148	117	588.65	337.74
2	148	118	589.39	337.84
2	148	119	590.07	339.41
2	148	120	591.35	337.93
2	148	121	592.09	338.65
2	148	122	592.47	340.18
2	148	123	593.8	339.81
2	148	124	594.71	340.37
2	148	125	595.27	342.69
2	148	126	596.01	342.91
2	148	127	597.33	342.97
2	148	128	599.31	344.68
2	148	129	599.76	346.14
2	148	130	601.26	347.2
2	148	131	602.08	347.95
2	148	132	602.41	349.37
2	148	133	603.49	350.36
2	148	134	604.69	351.23
2	148	135	605.99	352.74
2	148	136	605.91	354.42
2	148	137	606.15	354.37
2	148	138	606.69	354.98
2	148	139	607.38	355.73
2	148	140	607.5	356.92
2	148	141	608.01	357.01
2	148	142	608.44	356.98
2	148	143	608.41	357.94
2	148	144	608.99	357.86
2	148	145	609.22	359.02
2	148	146	609.17	358.93
2	148	147	609.44	359.88
2	148	148	610.34	359.76
2	148	149	610.51	361.49
2	148	150	610.94	361.74
2	148	151	610.77	362.2
2	148	152	611.06	364.51
2	148	153	611.54	365.44
2	148	154	611.63	365.63
2	148	155	611.61	366.99
2	148	156	611.83	367.54
2	148	157	612.73	367.37
2	148	158	613.63	367.46
2	148	159	614.15	368.67
2	148	160	614.51	370.12
2	148	161	615.32	369.83
2	148	162	616.09	370.38
2	148	163	616.82	372.47
2	148	164	617.75	371.46
2	148	165	618.08	372.53
2	148	166	618.83	373.84
2	148	167	619.63	373.31
2	148	168	620.16	374.52
2	148	169	621.52	375.05
2	148	170	622.8	376.14
2	148	171	623.73	376.76
2	148	172	624.37	378.47
2	148	173	625.25	378.66
2	148	174	626.01	379.14
2	148	175	626.63	382.24
2	148	176	627.83	382.16
2	148	177	628.61	382.31
2	148	178	629.02	384.66
2	148	179	630.14	384.95
2	148	180	630.77	386.34
2	148	181	631.62	387.58
2	148	182	632.77	387.26
2	148	183	633.91	389.11
2	148	184	635.01	390.35
2	148	185	635.77	391.37
2	148	186	636.32	392.47
2	148	187	637.34	392.49
2	148	188	638.22	393.4
2	148	189	638.87	394.26
2	148	190	639.71	394.23
2	148	191	640.27	396.02
2	148	192	641.12	397.08
2	148	193	642.21	397.73
2	148	194	642.74	399.64
2	148	195	643.72	399.4
2	148	196	644.48	401.41
2	148	197	646.09	402.07
2	148	198	647.23	403.87
2	148	199	649.27	404.4
2	148	200	650	406.2
2	149	1	186.92	254.63
2	149	2	186.67	254.23
2	149	3	187.08	254.18
2	149	4	186.69	254.21
2	149	5	186.45	254.92
2	149	6	186.45	254.94
2	149	7	186.37	254.73
2	149	8	185.56	254.7
2	149	9	184.87	253.89
2	149	10	184.03	253.89
2	149	11	183.27	254.99
2	149	12	182.87	255.35
2	149	13	181.79	255
2	149	14	181.28	254.86
2	149	15	181.42	254.56
2	149	16	180.91	255.32
2	149	17	181.02	255.55
2	149	18	179.21	255.08
2	149	19	178.67	255.23
2	149	20	177.76	255.26
2	149	21	177.65	255.53
2	149	22	176.41	256.5
2	149	23	175.58	255.67
2	149	24	176.14	256.27
2	149	25	175.28	256.46
2	149	26	174.86	255.64
2	149	27	174.73	255.78
2	149	28	173.13	255.19
2	149	29	173.83	255.9
2	149	30	173.87	255.33
2	149	31	173.52	255.74
2	149	32	174.09	255.48
2	149	33	173.55	254.43
2	149	34	172.49	253.72
2	149	35	173.03	252.92
2	149	36	172.6	252.18
2	149	37	173.81	250.66
2	149	38	173.68	249.99
2	149	39	172.84	249.23
2	149	40	172	248.24
2	149	41	171.3	246.76
2	149	42	171.99	246.31
2	149	43	172	245.44
2	149	44	173.23	246.75
2	149	45	173.94	246.26
2	149	46	173.75	246.27
2	149	47	173.41	246.32
2	149	48	173.76	247.16
2	149	49	174.8	247.38
2	149	50	174.98	246.88
2	149	51	175.29	246.32
2	149	52	175.05	245.9
2	149	53	175.99	245.51
2	149	54	173.57	245.67
2	149	55	172.38	243.86
2	149	56	171.93	244.23
2	149	57	170.03	242.34
2	149	58	169.26	241.2
2	149	59	168.37	241.05
2	149	60	167.25	239.47
2	149	61	166.89	239.34
2	149	62	166.97	238.12
2	149	63	168.25	239.22
2	149	64	167.29	237.6
2	149	65	167.4	236.87
2	149	66	167.48	235.9
2	149	67	167.26	235.96
2	149	68	167.02	235.35
2	149	69	167.03	234.01
2	149	70	166.05	234.67
2	149	71	166.55	233.55
2	149	72	167.07	232.94
2	149	73	166.06	233.55
2	149	74	166.6	232.93
2	149	75	166.75	231.7
2	149	76	166.89	231.98
2	149	77	166.4	231.88
2	149	78	166.57	230.42
2	149	79	166.97	230.19
2	149	80	166.25	230.05
2	149	81	165.8	230.16
2	149	82	165.97	229.23
2	149	83	165.92	229
2	149	84	165.65	228
2	149	85	165.61	227.65
2	149	86	165.27	227.27
2	149	87	165.12	225.5
2	149	88	164.62	224.79
2	149	89	164.04	224.21
2	149	90	164.23	224.3
2	149	91	163.94	222.49
2	149	92	164.71	223.04
2	149	93	163.92	221.45
2	149	94	164.6	221.32
2	149	95	163.95	220.17
2	149	96	164.11	219.78
2	149	97	164	218.43
2	149	98	163.78	218.09
2	149	99	162.99	217.43
2	149	100	161.98	215.71
2	149	101	161.2	215.63
2	149	102	160.81	215.11
2	149	103	161.18	214.27
2	149	104	161.5	213.04
2	149	105	162.7	212.12
2	149	106	164.02	212.2
2	149	107	166.53	212.64
2	149	108	168.18	213.55
2	149	109	170.64	214.23
2	149	110	174.22	215.17
2	149	111	175.35	216.38
2	149	112	177.17	217.57
2	149	113	178.94	218.07
2	149	114	180.29	218.08
2	149	115	181.18	217.96
2	149	116	182.08	218.91
2	149	117	182.78	218.94
2	149	118	183.12	218.97
2	149	119	183.01	220.45
2	149	120	183.82	218.94
2	149	121	184.55	218.9
2	149	122	184.5	220.46
2	149	123	185.24	219.9
2	149	124	185.71	219.61
2	149	125	186.21	221.09
2	149	126	186.14	220.36
2	149	127	186.51	219.83
2	149	128	187.07	220.26
2	149	129	186.68	220.45
2	149	130	186.91	220.62
2	149	131	186.74	220.68
2	149	132	186.22	221.23
2	149	133	185.62	221.76
2	149	134	184.62	221.7
2	149	135	183.66	222.41
2	149	136	182.66	223.31
2	149	137	181.88	222.7
2	149	138	180.8	222.32
2	149	139	179.11	222.34
2	149	140	177.11	222.8
2	149	141	176.45	223.54
2	149	142	175.59	223.66
2	149	143	175.58	224.61
2	149	144	176.49	224.7
2	149	145	177.08	225.73
2	149	146	177.87	225.45
2	149	147	179.48	226.32
2	149	148	181.61	226.66
2	149	149	182.13	227.55
2	149	150	184.14	227.47
2	149	151	185.6	227.45
2	149	152	187.01	229.16
2	149	153	186.99	228.61
2	149	154	188.67	229.25
2	149	155	188.65	230.13
2	149	156	188.84	230.1
2	149	157	189.4	230.21
2	149	158	190.43	230.54
2	149	159	190.23	231.32
2	149	160	190.41	231.53
2	149	161	190.56	230.57
2	149	162	191.39	230.51
2	149	163	192.53	231.84
2	149	164	194.17	231.71
2	149	165	193.23	231.52
2	149	166	194.55	232.89
2	149	167	195.67	231.82
2	149	168	195.19	232.01
2	149	169	196.09	232.58
2	149	170	196.04	232.74
2	149	171	196.75	232.93
2	149	172	196.55	232.82
2	149	173	197.83	232.79
2	149	174	198.78	232.53
2	149	175	198.56	234.36
2	149	176	199.79	233.39
2	149	177	200.06	233.37
2	149	178	198.2	233.56
2	149	179	199.66	233.48
2	149	180	199.86	234.15
2	149	181	199.24	234.21
2	149	182	200.66	234.15
2	149	183	199.34	234.2
2	149	184	198.7	234.12
2	149	185	198.75	234.79
2	149	186	197.44	234.06
2	149	187	197.3	233.57
2	149	188	199.22	234.23
2	149	189	199.76	234.59
2	149	190	200.35	233.73
2	149	191	201.45	235.1
2	149	192	200.75	234.12
2	149	193	201.8	234.38
2	149	194	202.85	235.69
2	149	195	203.35	234.65
2	149	196	202.8	234.95
2	149	197	203.74	234.68
2	149	198	203.17	234.67
2	149	199	204.37	234.62
2	149	200	204.09	234.17
2	150	1	473.84	539
2	150	2	470.69	540.27
2	150	3	469.71	541.28
2	150	4	468.37	541.51
2	150	5	466.81	540.83
2	150	6	469.33	538.99
2	150	7	469.34	539.61
2	150	8	470.02	539.92
2	150	9	471.41	540.57
2	150	10	469.63	538.46
2	150	11	469.87	538.85
2	150	12	470.68	538.74
2	150	13	470.3	539.81
2	150	14	470.12	539.51
2	150	15	470.11	540.43
2	150	16	469.63	542.1
2	150	17	469.29	542.04
2	150	18	468.79	542.58
2	150	19	469.46	543.29
2	150	20	469.08	543.36
2	150	21	469.09	543.6
2	150	22	467.54	545.15
2	150	23	467.28	544.5
2	150	24	467.09	545.6
2	150	25	466.24	545.75
2	150	26	464.72	547.38
2	150	27	463.53	548.94
2	150	28	461.72	549.16
2	150	29	460.62	551.24
2	150	30	458.8	551.42
2	150	31	457.74	553.21
2	150	32	456.97	555.42
2	150	33	455.28	557.07
2	150	34	455.22	557.35
2	150	35	508.27	526.79
2	150	36	507.81	526.8
2	150	37	507.75	525.62
2	150	38	509.59	526.25
2	150	39	509.99	525.33
2	150	40	510.51	524.56
2	150	41	511.47	522.8
2	150	42	513.75	522.12
2	150	43	515.88	520.48
2	150	44	517.81	520.34
2	150	45	518.44	518.29
2	150	46	521.73	517.37
2	150	47	525.47	515.52
2	150	48	525.87	513.12
2	150	49	527.41	511.69
2	150	50	529.88	509.72
2	150	51	531.28	509.28
2	150	52	533.22	505.31
2	150	53	536.91	504.85
2	150	54	538.38	503.85
2	150	55	539.85	502.89
2	150	56	540.82	502.26
2	150	57	542.27	501.93
2	150	58	544.44	500.13
2	150	59	546.44	500.27
2	150	60	547.45	498.35
2	150	61	549.73	498.35
2	150	62	551.05	497.4
2	150	63	554.08	497.87
2	150	64	554.53	495.56
2	150	65	557.78	494.1
2	150	66	560.13	492.28
2	150	67	562.62	490.84
2	150	68	564.57	490.37
2	150	69	566.45	488.37
2	150	70	569.07	486.5
2	150	71	570.52	486.28
2	150	72	571.09	486.28
2	150	73	571.58	485.75
2	150	74	572.83	484.72
2	150	75	574.13	485.17
2	150	76	576.48	484.7
2	150	77	577.79	482.26
2	150	78	578.95	481.81
2	150	79	580.34	481.65
2	150	80	582.25	481.11
2	150	81	584.34	478.5
2	150	82	585.62	477.58
2	150	83	587.52	477.24
2	150	84	588.93	476.17
2	150	85	590.49	474.76
2	150	86	591.62	472.7
2	150	87	592.96	472.43
2	150	88	594.19	471.23
2	150	89	595.69	470.26
2	150	90	597.31	471.45
2	150	91	598.73	470.55
2	150	92	599.27	468.86
2	150	93	600.35	468.95
2	150	94	602.01	469.03
2	150	95	603.15	467.59
2	150	96	605.17	466.95
2	150	97	606.63	466.14
2	150	98	608.27	464.7
2	150	99	610.22	464.46
2	150	100	612.29	464.47
2	150	101	614.34	464.32
2	150	102	615.92	462.1
2	150	103	618.22	461.8
2	150	104	619.5	460.02
2	150	105	620.57	459.04
2	150	106	621.3	458.96
2	150	107	622.03	458.9
2	150	108	622.9	458.61
2	150	109	623.44	456.76
2	150	110	624.6	456.57
2	150	111	625.39	457.58
2	150	112	626.06	456.71
2	150	113	627.22	456.87
2	150	114	628.72	454.43
2	150	115	630.55	454.03
2	150	116	631.81	452.88
2	150	117	632.37	451.92
2	150	118	633.23	451.85
2	150	119	633.87	451.39
2	150	120	634.47	450.55
2	150	121	635.17	450.17
2	150	122	635.83	448.67
2	150	123	636.45	450.02
2	150	124	636.14	448.59
2	150	125	636.7	448.61
2	150	126	636.59	447.77
2	150	127	637.9	447.48
2	150	128	639.07	446.55
2	150	129	640.07	446.23
2	150	130	641.06	444.21
2	150	131	642.37	443.93
2	150	132	643.11	442.31
2	150	133	645.35	441.3
2	150	134	647.48	439.75
2	150	135	650.82	439.75
2	150	136	652.56	437.38
2	150	137	653.97	435.64
2	150	138	656.03	435.02
2	150	139	658.57	434.26
2	150	140	660.71	431.87
2	150	141	663.15	431.6
2	150	142	664.4	430.42
2	150	143	666.42	429.28
2	150	144	668.64	428.65
2	150	145	671.09	427.82
2	150	146	673.27	427.27
2	150	147	675.25	425.79
2	150	148	676.32	426.1
2	150	149	677.85	425.27
2	150	150	679.44	424.21
2	150	151	680.35	423.8
2	150	152	682.08	422.92
2	150	153	683.75	424.24
2	150	154	685.44	422.8
2	150	155	686.97	421.4
2	150	156	688.52	421.58
2	150	157	690.5	421.12
2	150	158	691.35	419.14
2	150	159	693.78	418.97
2	150	160	696.09	417.93
2	150	161	697.51	415.88
2	150	162	700.57	416.28
2	150	163	704.04	414.77
2	150	164	707.21	414.58
2	150	165	709.19	412.8
2	150	166	711.31	413.64
2	150	167	712.48	412.52
2	150	168	714.06	411.47
2	150	169	715.45	412.29
2	150	170	716.37	410.96
2	150	171	718.35	409.73
2	150	172	719.71	409.42
2	150	173	721.34	409.58
2	150	174	722.5	407.61
2	150	175	724.12	408.34
2	150	176	724.94	408.16
2	150	177	725.76	407.84
2	150	178	726.36	407.04
2	150	179	727.37	405.73
2	150	180	728.39	407.22
2	150	181	729.07	406.66
2	150	182	729.71	406.76
2	150	183	730.41	405.59
2	150	184	731.41	406.85
2	150	185	732.09	405.29
2	150	186	732.9	406.34
2	150	187	733.85	405.45
2	150	188	734.72	404.56
2	150	189	735.11	404.06
2	150	190	735.74	404.49
2	150	191	736.12	404.4
2	150	192	736.89	404.51
2	150	193	737.61	404.19
2	150	194	738.38	403.73
2	150	195	739.04	403.69
2	150	196	739.21	403.26
2	150	197	739.74	403.65
2	150	198	739.89	403.87
2	150	199	740.72	403.19
2	150	200	741.39	402.28
2	151	1	307.65	637.2
2	151	2	311.63	630.07
2	151	3	314.15	623.69
2	151	4	318.83	619.42
2	151	5	320.78	618.06
2	151	6	323.05	616.73
2	151	7	323.64	616.68
2	151	8	323.06	617.06
2	151	9	321.64	616.73
2	151	10	320.46	616.24
2	151	11	316.37	616.62
2	151	12	313.77	615.66
2	151	13	312.49	614.55
2	151	14	311.53	614.11
2	151	15	311.79	612.97
2	151	16	310.1	611.7
2	151	17	308.29	612.19
2	151	18	306.77	613.42
2	151	19	303.98	614.38
2	151	20	299.88	614.21
2	151	21	297.14	615.8
2	151	22	294.75	616.55
2	151	23	291.67	616.78
2	151	24	287.38	618.14
2	151	25	283.94	618.92
2	151	26	283.16	618.77
2	151	27	279.78	620.07
2	151	28	276.81	619.42
2	151	29	276.05	620.42
2	151	30	274.3	620.94
2	151	31	274	620.12
2	151	32	273.95	621.39
2	151	33	271.91	618.54
2	151	34	270.84	616.08
2	151	35	270.71	614.99
2	151	36	271.04	612.26
2	151	37	268.08	608.13
2	151	38	266.36	604.33
2	151	39	263.47	599.05
2	151	40	262.91	595.96
2	151	41	261.13	592.95
2	151	42	259.22	589
2	151	43	257.39	581.74
2	151	44	256.28	575.51
2	151	45	254.99	571.65
2	151	46	253.84	568.79
2	151	47	254.19	566.74
2	151	48	253.83	565.67
2	151	49	251.48	561.03
2	151	50	247.59	555.07
2	151	51	245.81	549.27
2	151	52	244.94	544.24
2	151	53	244.48	540.98
2	151	54	243.84	536.93
2	151	55	245.51	534.05
2	151	56	245.1	530.54
2	151	57	243.57	527.55
2	151	58	243.39	523.82
2	151	59	244.29	518.61
2	151	60	244.99	515.19
2	151	61	247.04	511.96
2	151	62	248.01	507.21
2	151	63	247.71	504.26
2	151	64	250.07	501.14
2	151	65	251.84	500.13
2	151	66	253.65	499.24
2	151	67	255.7	498
2	151	68	254.72	496.76
2	151	69	256.92	496.9
2	151	70	257.97	497.15
2	151	71	257.99	495.22
2	151	72	259.32	494.19
2	151	73	261.01	492.99
2	151	74	261.8	490.91
2	151	75	263.53	487.36
2	151	76	264.63	484.89
2	151	77	265.94	481.87
2	151	78	267.04	479.19
2	151	79	267.36	475.94
2	151	80	269.23	471.47
2	151	81	270.52	467.75
2	151	82	270.62	466.02
2	151	83	271.85	463.64
2	151	84	271.54	460.6
2	151	85	273.21	458.61
2	151	86	274.87	455.83
2	151	87	275.68	453.92
2	151	88	276.49	451.78
2	151	89	277.33	448.4
2	151	90	278.41	446.35
2	151	91	280.11	444.64
2	151	92	280.92	441.78
2	151	93	281.58	439.22
2	151	94	282.73	437.43
2	151	95	283.21	435
2	151	96	285.06	433.61
2	151	97	285.08	430.11
2	151	98	286.88	428.12
2	151	99	288.41	425.28
2	151	100	288.37	421.68
2	151	101	290.18	417.66
2	151	102	291.53	415.01
2	151	103	291.61	411.87
2	151	104	292	407.97
2	151	105	292.89	404.77
2	151	106	292.71	401.28
2	151	107	293.46	395.74
2	151	108	294.11	390.97
2	151	109	294.23	386.61
2	151	110	294.49	383.67
2	151	111	295.96	380.76
2	151	112	294.17	379.37
2	151	113	294.64	376.88
2	151	114	296.21	374.8
2	151	115	297.15	372.6
2	151	116	299.24	370.13
2	151	117	298.05	366.94
2	151	118	300.89	366.67
2	151	119	301.58	363.85
2	151	120	304.13	362.6
2	151	121	306.77	359.28
2	151	122	307.95	357.26
2	151	123	309.65	355.8
2	151	124	311.91	352.91
2	151	125	313.06	348.43
2	151	126	314.68	345.7
2	151	127	317.71	343.38
2	151	128	318.09	340.38
2	151	129	320.19	338.82
2	151	130	321.31	337.29
2	151	131	322.61	334.74
2	151	132	325.56	332.38
2	151	133	325.57	330.16
2	151	134	326.27	327.28
2	151	135	328.88	324.59
2	151	136	330.15	322.45
2	151	137	330.21	319.2
2	151	138	332.22	317.39
2	151	139	332.39	314.61
2	151	140	333.44	313.39
2	151	141	332.34	310.61
2	151	142	335.04	308.33
2	151	143	334.45	304.98
2	151	144	336.13	302.43
2	151	145	336.4	299.53
2	151	146	337.44	296.59
2	151	147	339.49	294.67
2	151	148	340.63	293.04
2	151	149	341.25	290.6
2	151	150	343.41	289.14
2	151	151	343.49	287.57
2	151	152	342.62	285.3
2	151	153	341.74	283.51
2	151	154	342.77	281.15
2	151	155	344.8	278.33
2	151	156	345.49	276.57
2	151	157	346.21	276.4
2	151	158	348.64	275.69
2	151	159	348.16	275.18
2	151	160	348.28	275.63
2	151	161	349.14	275.48
2	151	162	349.77	275.03
2	151	163	349.7	274.19
2	151	164	350.15	273.98
2	151	165	351.18	272.61
2	151	166	352.76	270.71
2	151	167	355.11	268.7
2	151	168	356.34	268.05
2	151	169	358.09	267.44
2	151	170	360.2	266.95
2	151	171	361.54	265.18
2	151	172	365.22	262.16
2	151	173	368.71	256.97
2	151	174	371.77	254.24
2	151	175	374.54	253.25
2	151	176	376.3	251.22
2	151	177	378.43	249.53
2	151	178	378.46	249
2	151	179	380.24	247.88
2	151	180	381.63	247.78
2	151	181	382.57	247.81
2	151	182	384.85	244.84
2	151	183	387.15	241.18
2	151	184	391.64	238.31
2	151	185	393.18	235.43
2	151	186	395.02	234.57
2	151	187	395.32	232.84
2	151	188	397.49	231.78
2	151	189	398.38	231.08
2	151	190	400.07	229.36
2	151	191	402.72	227.76
2	151	192	404.73	224.19
2	151	193	407.47	221.53
2	151	194	408.85	219.65
2	151	195	409.93	217.81
2	151	196	412.94	216.54
2	151	197	413.15	215.04
2	151	198	414.85	213.13
2	151	199	415.51	211.55
2	151	200	419.29	210.53
2	152	1	423.04	652.25
2	152	2	420.7	653.4
2	152	3	419.78	652.09
2	152	4	418.17	652.33
2	152	5	416.48	652.16
2	152	6	415.27	653.71
2	152	7	414.3	654.75
2	152	8	412.91	654.29
2	152	9	413.49	652.57
2	152	10	411.31	653.04
2	152	11	409.14	653.33
2	152	12	408.92	651.67
2	152	13	406.91	650.54
2	152	14	406.37	652.56
2	152	15	404.58	651.75
2	152	16	402.35	651.49
2	152	17	401.64	651.56
2	152	18	399.67	651.92
2	152	19	398.32	650.7
2	152	20	395.66	650.52
2	152	21	393.04	651.95
2	152	22	391.11	650.19
2	152	23	388.79	650.38
2	152	24	387.9	650.39
2	152	25	386.02	651.21
2	152	26	383.17	649.67
2	152	27	379.16	651.63
2	152	28	375.47	650.98
2	152	29	373.5	649.63
2	152	30	372.08	649.92
2	152	31	369.58	648.43
2	152	32	368.64	648.18
2	152	33	366.58	649.17
2	152	34	363.45	647.86
2	152	35	361.11	647.43
2	152	36	358.22	647.85
2	152	37	356.4	646.62
2	152	38	355.24	646.79
2	152	39	352.95	646.89
2	152	40	352.4	647.42
2	152	41	349.66	647.04
2	152	42	347.02	646.39
2	152	43	344.6	646.1
2	152	44	341.04	646.59
2	152	45	336.71	646.05
2	152	46	332.69	645.3
2	152	47	328.2	645.57
2	152	48	324.63	645.07
2	152	49	321.67	644.13
2	152	50	318.3	643.43
2	152	51	315.66	643.09
2	152	52	313.11	641.88
2	152	53	314.01	642.13
2	152	54	312.78	639.55
2	152	55	312.32	639.36
2	152	56	312.75	639.04
2	152	57	310.98	637.16
2	152	58	309.93	637.23
2	152	59	308.58	636.6
2	152	60	306.2	636.04
2	152	61	305.12	636.53
2	152	62	303.25	635.75
2	152	63	303.68	635.27
2	152	64	301.78	634.49
2	152	65	301.19	635.97
2	152	66	301.51	634.49
2	152	67	301.2	634.46
2	152	68	300.86	634.46
2	152	69	301.36	634.31
2	152	70	301.41	634.47
2	152	71	301.82	633.37
2	152	72	302.42	632.66
2	152	73	302.61	631.85
2	152	74	303.67	630.71
2	152	75	304.12	630.43
2	152	76	305.08	629.68
2	152	77	304.87	629.11
2	152	78	304.51	629.05
2	152	79	304.68	628.17
2	152	80	304.15	628.87
2	152	81	304.2	628.1
2	152	82	304.29	628.17
2	152	83	304.05	627.96
2	152	84	303.82	628.93
2	152	85	303.33	628.58
2	152	86	303.61	627.97
2	152	87	303.57	627.42
2	152	88	303.5	626.92
2	152	89	303.58	626.06
2	152	90	303.38	627.27
2	152	91	303.33	627.72
2	152	92	303.34	627.3
2	152	93	303.07	626.92
2	152	94	302.39	626.33
2	152	95	301.65	627.59
2	152	96	300.98	627.22
2	152	97	300.99	627.49
2	152	98	300.94	627.71
2	152	99	300.9	627.47
2	152	100	300.89	627.66
2	152	101	300.92	628.13
2	152	102	300.85	626.4
2	152	103	300.14	627.43
2	152	104	300.14	627.53
2	152	105	300.13	627.35
2	152	106	300.14	627.66
2	152	107	300.11	626.19
2	152	108	299.86	626.79
2	152	109	299.11	626.01
2	152	110	298.46	625.17
2	152	111	298.42	626.24
2	152	112	297.69	626.9
2	152	113	297.62	626.44
2	152	114	296.9	625.89
2	152	115	296.76	625.92
2	152	116	296.26	626.56
2	152	117	295.87	625.79
2	152	118	295.35	627.22
2	152	119	295.43	627.24
2	152	120	295.38	628.02
2	152	121	295.3	627.89
2	152	122	295.12	626.56
2	152	123	294.85	628.1
2	152	124	294.87	627.5
2	152	125	294.99	626.69
2	152	126	295.12	626.04
2	152	127	295.21	625.63
2	152	128	295.41	626.42
2	152	129	295.76	625.91
2	152	130	295.77	625.35
2	152	131	295.76	624.82
2	152	132	295.49	623.81
2	152	133	295.86	624.31
2	152	134	295.82	624.93
2	152	135	295.64	624.94
2	152	136	307.22	616.16
2	152	137	305.94	616.88
2	152	138	304.72	617.3
2	152	139	302.66	619.58
2	152	140	301.26	619.06
2	152	141	299.83	619.84
2	152	142	298.93	620.98
2	152	143	298.38	620.38
2	152	144	297.82	619.69
2	152	145	297.81	619.19
2	152	146	298.14	618.43
2	152	147	298.23	618.42
2	152	148	299.38	619.11
2	152	149	300.29	618.36
2	152	150	300.95	618.55
2	152	151	302.31	617.38
2	152	152	303	616.1
2	152	153	303.44	614.73
2	152	154	304.39	614.73
2	152	155	305.32	613.09
2	152	156	306.21	612.72
2	152	157	306.94	612.63
2	152	158	308.61	613.52
2	152	159	309.3	612.78
2	152	160	309.84	612.15
2	152	161	310.63	611.8
2	152	162	312.02	611.06
2	152	163	313.13	611.1
2	152	164	314.39	610.68
2	152	165	314.41	609.42
2	152	166	315.83	608.79
2	152	167	316.29	607.95
2	152	168	316.91	608.05
2	152	169	318.96	607.14
2	152	170	319.06	605.88
2	152	171	319.57	605.77
2	152	172	319.6	604.11
2	152	173	321.82	603.1
2	152	174	321.72	602.09
2	152	175	320.83	600.96
2	152	176	321.35	601.2
2	152	177	321.58	599.97
2	152	178	320.49	598.92
2	152	179	322.76	598.77
2	152	180	323.76	597.54
2	152	181	321.96	596.91
2	152	182	323.39	596.74
2	152	183	322.56	595.26
2	152	184	322.18	595.43
2	152	185	321.96	594.79
2	152	186	322.08	594.15
2	152	187	321.45	593.7
2	152	188	322.21	594.29
2	152	189	322.83	593.83
2	152	190	320.93	593.08
2	152	191	321.11	593.12
2	152	192	320.29	592.76
2	152	193	320.32	592.14
2	152	194	321.78	591.6
2	152	195	320.46	590.51
2	152	196	320.87	589.81
2	152	197	321.85	589.21
2	152	198	321.58	588.25
2	152	199	322.76	587.42
2	152	200	322.56	587.58
2	153	1	616.77	531.75
2	153	2	619.96	533.83
2	153	3	623.65	533.99
2	153	4	625.45	534.61
2	153	5	623.35	534.03
2	153	6	623.06	534.71
2	153	7	622.21	534.76
2	153	8	620.89	534.13
2	153	9	620.62	532.51
2	153	10	616.81	532.14
2	153	11	615.37	531.95
2	153	12	613.11	529.6
2	153	13	608.6	527.54
2	153	14	605.76	528.54
2	153	15	601.5	527.22
2	153	16	600.46	527.44
2	153	17	598.6	527.59
2	153	18	596.74	527.83
2	153	19	595.67	526.29
2	153	20	594.64	525.16
2	153	21	593.38	526.02
2	153	22	593.76	524.61
2	153	23	592.76	524.52
2	153	24	593.74	524.53
2	153	25	593.2	525.33
2	153	26	591.53	523.74
2	153	27	591.91	524.49
2	153	28	590	523.72
2	153	29	586.89	521.11
2	153	30	583.46	520.18
2	153	31	580.34	517.56
2	153	32	576.92	516.04
2	153	33	572.94	515.5
2	153	34	570.1	513.18
2	153	35	568.27	512.2
2	153	36	565.5	511.26
2	153	37	563.24	509.31
2	153	38	560.9	507.21
2	153	39	558.64	506.17
2	153	40	556.68	504.51
2	153	41	554.92	502.15
2	153	42	554.76	500.5
2	153	43	554.56	499.54
2	153	44	553.39	499.66
2	153	45	552.63	498.18
2	153	46	551.98	496.06
2	153	47	551.4	496.31
2	153	48	551.22	495.07
2	153	49	549.87	493.6
2	153	50	547.44	491.63
2	153	51	546	489.55
2	153	52	543.78	487.76
2	153	53	542.51	486.25
2	153	54	540.86	483.56
2	153	55	537.87	481.11
2	153	56	535.79	478.14
2	153	57	532.88	475.8
2	153	58	531.52	474.6
2	153	59	530.1	472.4
2	153	60	527.94	470.45
2	153	61	526.73	468.61
2	153	62	525.55	467.35
2	153	63	526.05	466.12
2	153	64	523.93	465.04
2	153	65	521.6	464.42
2	153	66	521.94	462.67
2	153	67	520.83	461.59
2	153	68	520.12	460.84
2	153	69	520.11	460
2	153	70	519.24	459.54
2	153	71	520.06	459.03
2	153	72	519.29	458.5
2	153	73	518.49	457.7
2	153	74	518.01	456.63
2	153	75	516.94	455.94
2	153	76	517.28	454.92
2	153	77	515.01	454.13
2	153	78	513.13	453.38
2	153	79	513.37	452.19
2	153	80	511.32	451.42
2	153	81	510.8	449.84
2	153	82	509.05	448.21
2	153	83	508.03	447.05
2	153	84	507.86	445.64
2	153	85	505.76	444.47
2	153	86	505.16	443.31
2	153	87	503.08	441.7
2	153	88	501.82	440.12
2	153	89	501.05	438.67
2	153	90	499.8	438.27
2	153	91	498.62	437.55
2	153	92	499.13	436.69
2	153	93	497.89	435.84
2	153	94	496.21	434.63
2	153	95	495.76	434.69
2	153	96	495.07	433.83
2	153	97	494.57	431.57
2	153	98	493.76	429.51
2	153	99	492.51	427.23
2	153	100	490.62	424.55
2	153	101	490.03	423.26
2	153	102	488.56	420.74
2	153	103	488.33	420.13
2	153	104	487.73	418.93
2	153	105	487.05	418.83
2	153	106	486.04	417.47
2	153	107	484.5	416.1
2	153	108	482.41	414.81
2	153	109	480.93	413.31
2	153	110	481.11	410.18
2	153	111	479.67	407.66
2	153	112	478.81	406.02
2	153	113	476.71	404.08
2	153	114	476.03	402.21
2	153	115	475.25	402.05
2	153	116	476.4	400.63
2	153	117	474.25	398.1
2	153	118	474.28	396.46
2	153	119	474.45	395.91
2	153	120	473.99	394.11
2	153	121	473.1	391.67
2	153	122	471.38	388.4
2	153	123	471.74	386.8
2	153	124	471.05	384.12
2	153	125	470.9	381.66
2	153	126	470.41	382.54
2	153	127	470.61	380.94
2	153	128	471.3	378.45
2	153	129	468.6	378.18
2	153	130	469.07	375.7
2	153	131	467.74	373.56
2	153	132	466.1	372.1
2	153	133	466.93	370.94
2	153	134	467.08	370.14
2	153	135	443.02	389.05
2	153	136	442.59	389.4
2	153	137	441.47	390.4
2	153	138	439.7	391.2
2	153	139	439.47	392.95
2	153	140	438.83	392.72
2	153	141	438.17	393.34
2	153	142	437.47	393.93
2	153	143	436.5	393.3
2	153	144	435.45	393.04
2	153	145	432.92	393.23
2	153	146	429.07	390.39
2	153	147	424.29	389.37
2	153	148	419.45	388.71
2	153	149	418.22	389.02
2	153	150	416.07	390.18
2	153	151	416.46	388.86
2	153	152	415.74	389.14
2	153	153	414.31	388.63
2	153	154	412.97	389.02
2	153	155	412.26	388.29
2	153	156	411.93	387.81
2	153	157	410.96	386.32
2	153	158	410.95	386.64
2	153	159	410.17	385.92
2	153	160	409.32	385.15
2	153	161	408.54	384.29
2	153	162	407.94	382.72
2	153	163	407.03	383.41
2	153	164	406.15	383.52
2	153	165	405.05	383.36
2	153	166	405.4	383.7
2	153	167	404.67	383.36
2	153	168	403.69	384.81
2	153	169	405.32	384.87
2	153	170	404.4	384.06
2	153	171	403.62	385.71
2	153	172	403.07	384.29
2	153	173	403.4	384.31
2	153	174	402.54	384.12
2	153	175	401.9	384.31
2	153	176	402.33	385.44
2	153	177	401.4	386.5
2	153	178	399.41	387.18
2	153	179	400.61	388.71
2	153	180	400.56	389.26
2	153	181	398.46	389.5
2	153	182	399.72	391.06
2	153	183	399.29	390.29
2	153	184	399.53	391.92
2	153	185	399.18	392.1
2	153	186	399.2	392.26
2	153	187	398.63	391.82
2	153	188	399.82	392.1
2	153	189	399.8	392.14
2	153	190	397.54	391.52
2	153	191	398.78	391.52
2	153	192	398.28	391.11
2	153	193	397.65	390.94
2	153	194	398.78	390.59
2	153	195	398.13	389.84
2	153	196	397.73	389.89
2	153	197	398.38	390.2
2	153	198	397.72	389.61
2	153	199	398.32	390.29
2	153	200	398.27	391.4
2	154	1	173.72	153.92
2	154	2	172.73	154.54
2	154	3	171.44	152.99
2	154	4	170.91	153.05
2	154	5	169.68	152.75
2	154	6	169.54	153.91
2	154	7	168.26	153.6
2	154	8	168.17	153.89
2	154	9	167.96	152.2
2	154	10	167.63	153.21
2	154	11	166.47	152.47
2	154	12	166.08	150.12
2	154	13	165.03	149.38
2	154	14	164.5	149.86
2	154	15	163.36	149.36
2	154	16	162.74	148.94
2	154	17	161.95	148.73
2	154	18	160.79	149.3
2	154	19	160.26	147.12
2	154	20	159.69	147.4
2	154	21	158.31	147.94
2	154	22	157.91	146.47
2	154	23	156.94	146.83
2	154	24	156.96	146.63
2	154	25	156.23	147.22
2	154	26	155.68	146.82
2	154	27	154.97	146.83
2	154	28	154	147.27
2	154	29	153.1	145.58
2	154	30	152.64	147.07
2	154	31	151.41	145.72
2	154	32	151.16	145.74
2	154	33	150.79	146.42
2	154	34	150.21	145.83
2	154	35	149.28	145.5
2	154	36	148.62	146.3
2	154	37	148.51	145.27
2	154	38	148.03	144.54
2	154	39	148.44	145.09
2	154	40	148.04	145.26
2	154	41	147.98	144.89
2	154	42	147.89	144.07
2	154	43	147.61	144.09
2	154	44	146.95	145.21
2	154	45	146.22	144.37
2	154	46	146.48	143.36
2	154	47	146.75	144.73
2	154	48	146.57	145.28
2	154	49	146.71	144.87
2	154	50	146.15	144.7
2	154	51	145.71	145.33
2	154	52	145.35	144.86
2	154	53	144.99	145.11
2	154	54	145.02	143.95
2	154	55	145.27	145.16
2	154	56	145.02	144.85
2	154	57	144.72	144.12
2	154	58	144.83	144.69
2	154	59	144.85	144.61
2	154	60	144.55	144.9
2	154	61	144.33	145.25
2	154	62	144.03	144.94
2	154	63	144.3	144.15
2	154	64	143.89	144.27
2	154	65	144.31	146.42
2	154	66	143.95	144.68
2	154	67	143.62	144.89
2	154	68	143.25	145.53
2	154	69	143.06	145.19
2	154	70	143.72	146.42
2	154	71	143.38	145.31
2	154	72	143.42	145.39
2	154	73	143.59	146.5
2	154	74	143.1	145.9
2	154	75	143.4	146.27
2	154	76	143.75	145.95
2	154	77	143.17	146.34
2	154	78	143.15	147.1
2	154	79	143.55	146.22
2	154	80	143.56	148.29
2	154	81	143.56	147.7
2	154	82	143.33	147.47
2	154	83	143.46	147.48
2	154	84	143.65	147.02
2	154	85	143.74	148.44
2	154	86	143.79	147.84
2	154	87	144.09	148.05
2	154	88	144.05	148.24
2	154	89	144.16	147.56
2	154	90	144.22	148.49
2	154	91	144.32	148.64
2	154	92	144.53	148.21
2	154	93	144.4	148.73
2	154	94	143.98	148.93
2	154	95	144.6	149.96
2	154	96	145.46	149.56
2	154	97	146.04	149.33
2	154	98	146.2	149.4
2	154	99	147.06	149.58
2	154	100	147.44	150.3
2	154	101	147.59	151.2
2	154	102	147.2	150.22
2	154	103	147.72	150.44
2	154	104	147.54	149.37
2	154	105	147.67	149.54
2	154	106	147.43	149.86
2	154	107	147.64	149.39
2	154	108	147.12	150.34
2	154	109	147.37	150.94
2	154	110	147.64	149.11
2	154	111	147.35	149.86
2	154	112	147.53	149.89
2	154	113	147.2	150
2	154	114	147.2	148.94
2	154	115	147.24	149.59
2	154	116	147.56	149.03
2	154	117	147.06	149.25
2	154	118	147.19	149.42
2	154	119	147.27	148.45
2	154	120	147.32	148.52
2	154	121	147.27	148.39
2	154	122	146.98	147.68
2	154	123	146.69	147.85
2	154	124	146.45	148.45
2	154	125	146.52	148.18
2	154	126	146.24	148.5
2	154	127	146.48	147.81
2	154	128	146.69	146.86
2	154	129	146.15	148.29
2	154	130	146.11	147.05
2	154	131	145.49	147.74
2	154	132	145.16	147.61
2	154	133	144.77	147.4
2	154	134	145.03	147.8
2	154	135	148.38	149.72
2	154	136	147.89	148.83
2	154	137	147.69	149.13
2	154	138	146.95	149.18
2	154	139	146.81	149.89
2	154	140	146.69	148.95
2	154	141	146.42	148.91
2	154	142	146.84	149.61
2	154	143	146.38	149.28
2	154	144	146.18	148.64
2	154	145	145.26	149.75
2	154	146	144.83	149.04
2	154	147	144.26	148.98
2	154	148	143.85	148.72
2	154	149	143.38	148.13
2	154	150	142.27	148.72
2	154	151	142.24	147.21
2	154	152	141.57	146.82
2	154	153	139.42	144.93
2	154	154	137.76	144.52
2	154	155	136.31	142.43
2	154	156	134.96	141.84
2	154	157	133.94	141.87
2	154	158	132.42	140.8
2	154	159	130.85	139.89
2	154	160	129.18	139.95
2	154	161	127.53	140.45
2	154	162	126.17	138.83
2	154	163	125.24	138.15
2	154	164	123.06	137.98
2	154	165	120.87	136.94
2	154	166	118.75	135.88
2	154	167	115.54	135.18
2	154	168	112.55	135.33
2	154	169	111.09	133.58
2	154	170	108.64	132.48
2	154	171	106.22	132
2	154	172	103.15	130.08
2	154	173	100.69	128.26
2	154	174	97.629	126.26
2	154	175	94.136	125.4
2	154	176	91.737	125.22
2	154	177	88.674	123.17
2	154	178	84.803	122.22
2	154	179	82.132	121.59
2	154	180	79.55	120.29
2	154	181	76.429	119.18
2	154	182	74.155	118.75
2	154	183	71.412	116.66
2	154	184	68.958	117.43
2	154	185	66.507	115.95
2	154	186	63.465	114.67
2	154	187	60.145	112.75
2	154	188	58.107	112.64
2	154	189	55.65	111.93
2	154	190	52.15	111.97
2	154	191	49.982	111.3
2	154	192	47.053	110.64
2	154	193	44.882	109.27
2	154	194	43.852	109
2	154	195	40.913	107.84
2	154	196	38.931	107.48
2	154	197	36.348	106.63
2	154	198	33.299	105.07
2	154	199	30.753	103.28
2	154	200	26.847	103.37
2	155	1	174.91	594.06
2	155	2	176.07	593.21
2	155	3	176.53	592.84
2	155	4	177.75	591.03
2	155	5	183.39	587.65
2	155	6	188.04	585.48
2	155	7	190.38	584.19
2	155	8	190.34	582.41
2	155	9	190.37	582.28
2	155	10	190.07	580.13
2	155	11	190.1	578.68
2	155	12	190.55	578.19
2	155	13	191.13	577.81
2	155	14	190.9	575.8
2	155	15	191.12	575.3
2	155	16	188.97	574.37
2	155	17	189.46	573.8
2	155	18	191.01	573.23
2	155	19	192.86	573.25
2	155	20	193.05	572.67
2	155	21	194.32	572.01
2	155	22	195.12	572.25
2	155	23	195.36	571.44
2	155	24	197.24	571.79
2	155	25	199.85	571
2	155	26	204.24	568.65
2	155	27	207.96	566.71
2	155	28	210.56	565.72
2	155	29	211.83	564.7
2	155	30	212.99	564.46
2	155	31	213.27	564.09
2	155	32	214.31	563.38
2	155	33	215.22	562.8
2	155	34	216.22	562.83
2	155	35	216.98	562.2
2	155	36	218.62	561.15
2	155	37	219.86	560.23
2	155	38	221.67	561.42
2	155	39	222.29	561.32
2	155	40	223.15	560.69
2	155	41	224.19	560.56
2	155	42	227.06	559.55
2	155	43	228.65	557.15
2	155	44	231.59	558.29
2	155	45	233.06	556.76
2	155	46	234.21	555.97
2	155	47	235.25	557.02
2	155	48	237.14	555.97
2	155	49	237.8	555.3
2	155	50	237.73	554.33
2	155	51	238.78	554.6
2	155	52	240.06	554.2
2	155	53	241.83	554.64
2	155	54	241.38	554.36
2	155	55	243.13	554.88
2	155	56	244.87	554.7
2	155	57	244.94	554.51
2	155	58	246.19	554.7
2	155	59	246.94	554.06
2	155	60	248.84	554.72
2	155	61	249.3	556.1
2	155	62	250.31	553.65
2	155	63	254.24	554.58
2	155	64	255.46	553.5
2	155	65	258.66	551.77
2	155	66	262.41	549.66
2	155	67	265.7	547.96
2	155	68	268.31	545.85
2	155	69	270.76	547.52
2	155	70	270.3	546.9
2	155	71	271.73	546.85
2	155	72	273.25	547.33
2	155	73	273.29	546.11
2	155	74	274.1	546.15
2	155	75	275.29	546.81
2	155	76	276.42	546.86
2	155	77	276.28	546.91
2	155	78	276.58	548.61
2	155	79	276.06	546.94
2	155	80	277.19	548.38
2	155	81	276.75	547.5
2	155	82	278.37	548.35
2	155	83	278.93	548.44
2	155	84	279.34	547.08
2	155	85	281.18	547.67
2	155	86	280.71	546.23
2	155	87	282.53	547.53
2	155	88	283.88	548.34
2	155	89	284.95	547.35
2	155	90	284.54	547.97
2	155	91	287.47	547.16
2	155	92	292.19	544.58
2	155	93	295.68	541.37
2	155	94	298.65	539.9
2	155	95	299.99	538.43
2	155	96	300.9	537.38
2	155	97	302.9	537.91
2	155	98	305.05	536.32
2	155	99	332.67	544.52
2	155	100	332.58	542.62
2	155	101	333.7	541.87
2	155	102	335.41	541.02
2	155	103	336.2	541.98
2	155	104	337.4	539.88
2	155	105	338.01	539.89
2	155	106	340.27	538.94
2	155	107	339.69	537.55
2	155	108	341.81	537.57
2	155	109	341.7	536.58
2	155	110	342.53	536.04
2	155	111	341.73	535.38
2	155	112	344.67	533.68
2	155	113	345.71	534.85
2	155	114	345.93	533.99
2	155	115	345.86	532.5
2	155	116	347.4	532.91
2	155	117	347.81	532.27
2	155	118	349.12	532.7
2	155	119	349.67	530.66
2	155	120	351.5	528.91
2	155	121	354.02	526.89
2	155	122	354.1	524.8
2	155	123	356.38	524.83
2	155	124	356.52	519.57
2	155	125	359.9	513.98
2	155	126	361.6	509.05
2	155	127	363.47	503.95
2	155	128	367.6	501.52
2	155	129	366.94	501.4
2	155	130	366.91	499.95
2	155	131	368.67	499.9
2	155	132	368.33	498.93
2	155	133	369.03	499.61
2	155	134	366.76	500.31
2	155	135	366.75	500.02
2	155	136	366.24	500.45
2	155	137	364.36	499.06
2	155	138	364.44	497.89
2	155	139	363.46	496.9
2	155	140	362.14	496.06
2	155	141	361.96	495.24
2	155	142	358.94	494.2
2	155	143	357.8	494.53
2	155	144	356.79	492.35
2	155	145	357.92	493.08
2	155	146	356.93	491.72
2	155	147	355.53	491.9
2	155	148	354.12	491.98
2	155	149	354.41	493.41
2	155	150	354.16	494.74
2	155	151	355.04	497.09
2	155	152	355.36	499.87
2	155	153	355.26	502.11
2	155	154	355.52	504.76
2	155	155	354.47	505.97
2	155	156	354.81	506.29
2	155	157	353.95	504.39
2	155	158	352.93	501.63
2	155	159	354.15	501.19
2	155	160	354.8	498.61
2	155	161	354.27	495.8
2	155	162	355.46	494.81
2	155	163	355.9	492.33
2	155	164	355.92	490.27
2	155	165	358.45	489.44
2	155	166	363.06	487.89
2	155	167	366.66	486.9
2	155	168	400.33	468.8
2	155	169	395.89	465.52
2	155	170	392.59	464.26
2	155	171	390.98	463.56
2	155	172	391.37	464.54
2	155	173	393.47	467.89
2	155	174	391.77	467.39
2	155	175	395.86	468.29
2	155	176	396.53	467.22
2	155	177	396.66	466.64
2	155	178	398.89	465.96
2	155	179	400.31	465.12
2	155	180	400.86	464.09
2	155	181	402.69	463.17
2	155	182	404.18	463.83
2	155	183	404.07	461.24
2	155	184	405.54	460.47
2	155	185	405.92	460.64
2	155	186	407.21	459.84
2	155	187	408.52	459.65
2	155	188	408.43	458.64
2	155	189	409.68	457.56
2	155	190	410.88	457.67
2	155	191	411.45	456.2
2	155	192	412.11	454.83
2	155	193	414.07	454.08
2	155	194	416.24	454.38
2	155	195	418.26	454.56
2	155	196	420.21	453.75
2	155	197	420.51	452.02
2	155	198	423.03	452.04
2	155	199	424.49	450.94
2	155	200	425.82	451.24
2	156	1	609.63	247.97
2	156	2	609.77	247.7
2	156	3	607.9	247.95
2	156	4	607.83	247.92
2	156	5	607.43	247.96
2	156	6	606.07	247.5
2	156	7	604.19	246.6
2	156	8	602.24	245.39
2	156	9	600.71	244.42
2	156	10	598.97	241.26
2	156	11	597.05	238.91
2	156	12	596.43	236.53
2	156	13	595.4	234.37
2	156	14	592.69	231.97
2	156	15	592.74	229.49
2	156	16	590.5	227.16
2	156	17	588.45	225.4
2	156	18	588.44	224.43
2	156	19	588.32	223.87
2	156	20	586.25	222.8
2	156	21	585.5	221.49
2	156	22	584.17	220.28
2	156	23	581.94	218.34
2	156	24	580.23	216.79
2	156	25	579.74	214.94
2	156	26	577.93	213.94
2	156	27	576.52	213.31
2	156	28	576.06	212.28
2	156	29	574.92	211.37
2	156	30	574.37	209.85
2	156	31	573.43	209.07
2	156	32	572.42	208.05
2	156	33	571.64	206.21
2	156	34	570.72	204.61
2	156	35	569.68	202.96
2	156	36	568.61	201.37
2	156	37	567.73	199.72
2	156	38	566.77	198.11
2	156	39	565.07	196.34
2	156	40	564.32	193.89
2	156	41	562.74	191.69
2	156	42	562.64	189.53
2	156	43	560.09	185.96
2	156	44	559.53	183
2	156	45	558.23	179.12
2	156	46	556.93	175.74
2	156	47	555.16	173.61
2	156	48	554.83	171.24
2	156	49	553.65	169.27
2	156	50	551.89	166.99
2	156	51	550.89	165.57
2	156	52	550.7	164.18
2	156	53	550.5	163.26
2	156	54	548.35	162.14
2	156	55	548.42	161.14
2	156	56	548.63	160.26
2	156	57	546.71	159.18
2	156	58	546.74	158.75
2	156	59	545.95	157.47
2	156	60	546.19	156.05
2	156	61	544.22	155.71
2	156	62	544.47	154.38
2	156	63	545.48	153.96
2	156	64	544.1	153.07
2	156	65	543.63	152.23
2	156	66	543.43	151.36
2	156	67	542.29	150.72
2	156	68	542.18	149.79
2	156	69	543.04	149.46
2	156	70	541.56	149.01
2	156	71	540.96	148.43
2	156	72	541.4	148.02
2	156	73	540.59	147.68
2	156	74	540.92	147.15
2	156	75	541.59	147.33
2	156	76	542.26	146.77
2	156	77	541.71	146.27
2	156	78	541.71	146.55
2	156	79	542.18	145.87
2	156	80	542.36	145.63
2	156	81	541.67	145.22
2	156	82	541.41	144.68
2	156	83	540.54	144.57
2	156	84	540.21	143.58
2	156	85	540.69	143.18
2	156	86	539.15	142.69
2	156	87	539.89	142.2
2	156	88	539.54	142.1
2	156	89	539.79	141.04
2	156	90	537.82	140.7
2	156	91	539.37	140.37
2	156	92	539.46	139.65
2	156	93	538.89	138.84
2	156	94	539.09	138.19
2	156	95	538.5	138.02
2	156	96	539.33	137.31
2	156	97	539.57	136.88
2	156	98	539.38	136.69
2	156	99	539.97	136.73
2	156	100	538.69	136.44
2	156	101	538.48	135.84
2	156	102	539.12	135.7
2	156	103	538.48	135.17
2	156	104	538.81	134.76
2	156	105	537.51	134.14
2	156	106	537.9	134.15
2	156	107	536.5	133.83
2	156	108	536.85	133.37
2	156	109	535.5	133.27
2	156	110	535.65	132.54
2	156	111	533.94	132.4
2	156	112	535.86	131.36
2	156	113	534.94	131.05
2	156	114	534.25	130.62
2	156	115	533.2	129.5
2	156	116	533.65	128.76
2	156	117	533.48	127.5
2	156	118	532.58	126.2
2	156	119	530.97	123.95
2	156	120	529.89	122.37
2	156	121	530.11	120.46
2	156	122	526.63	118.34
2	156	123	526	116.73
2	156	124	524.03	114.63
2	156	125	525.21	113.34
2	156	126	523.98	112.69
2	156	127	525	110.79
2	156	128	527.18	112.03
2	156	129	527.14	111.77
2	156	130	527.36	111.45
2	156	131	529.47	113.05
2	156	132	529.92	112.36
2	156	133	532.28	113.62
2	156	134	532.24	113.61
2	156	135	533.8	113.45
2	156	136	534.54	113.19
2	156	137	534.3	113.8
2	156	138	536.7	113.84
2	156	139	537.51	114.38
2	156	140	537.75	114.86
2	156	141	539.6	115.96
2	156	142	538.73	116.32
2	156	143	539.8	117.3
2	156	144	541.82	117.44
2	156	145	546	119.85
2	156	146	548.78	119.89
2	156	147	550.96	121.7
2	156	148	552.91	122.62
2	156	149	555.42	123.15
2	156	150	557.9	123.1
2	156	151	561.29	123.29
2	156	152	563.75	123.33
2	156	153	567.39	122.58
2	156	154	570.04	122.27
2	156	155	573.22	121.44
2	156	156	577	121.38
2	156	157	580.53	120.53
2	156	158	583.99	118.93
2	156	159	587.42	119.13
2	156	160	589.34	117.58
2	156	161	590.9	116.26
2	156	162	592.51	115.96
2	156	163	594.41	114.64
2	156	164	595.86	114.32
2	156	165	597.88	114.61
2	156	166	599.96	113.92
2	156	167	601.87	113.52
2	156	168	603.4	113.1
2	156	169	606.22	113.22
2	156	170	608.82	112.48
2	156	171	611.08	111.63
2	156	172	614.4	110.42
2	156	173	617.64	110.2
2	156	174	618.21	107.26
2	156	175	620.98	106.08
2	156	176	622.33	105.16
2	156	177	621.63	104.41
2	156	178	621.69	103.22
2	156	179	619.16	101.24
2	156	180	616.66	98.824
2	156	181	614.79	95.609
2	156	182	613.7	94.486
2	156	183	611.74	91.521
2	156	184	611.57	90.679
2	156	185	610.64	90.559
2	156	186	609.66	88.852
2	156	187	608.64	87.44
2	156	188	606.84	85.536
2	156	189	605.62	83.7
2	156	190	604.12	82.309
2	156	191	602.45	79.533
2	156	192	599.5	77.599
2	156	193	597.84	75.68
2	156	194	597.33	74.981
2	156	195	596.13	72.747
2	156	196	594.39	70.099
2	156	197	590.82	66.116
2	156	198	590.02	64.097
2	156	199	587.59	61.169
2	156	200	585.38	59.182
2	157	1	117.85	277.71
2	157	2	117.18	277.6
2	157	3	116.29	277.31
2	157	4	116.3	277.76
2	157	5	115.25	277.26
2	157	6	114.76	277.53
2	157	7	115.84	278.35
2	157	8	114.04	278.05
2	157	9	115.3	278.7
2	157	10	114.17	279.59
2	157	11	114.33	279.32
2	157	12	114.08	279.98
2	157	13	115.12	280.55
2	157	14	113.93	280.92
2	157	15	114	281.08
2	157	16	113.64	281.61
2	157	17	111.76	283.36
2	157	18	112.65	284.51
2	157	19	112.61	285.13
2	157	20	113.26	285.44
2	157	21	113.18	286.22
2	157	22	112.19	287.71
2	157	23	112.15	289.64
2	157	24	111.04	292.93
2	157	25	109.69	295.09
2	157	26	110.08	296.77
2	157	27	109.56	298.84
2	157	28	108.26	300.48
2	157	29	107.52	303.37
2	157	30	105.5	304.74
2	157	31	105.62	306.63
2	157	32	105.18	308.44
2	157	33	105.48	309.92
2	157	34	104.5	311.72
2	157	35	104.4	314.07
2	157	36	103.61	316.01
2	157	37	102.56	317.2
2	157	38	102.5	320.18
2	157	39	101.82	322.35
2	157	40	101.1	325.81
2	157	41	99.784	329.79
2	157	42	101.11	332.96
2	157	43	99.204	336.45
2	157	44	99.131	338.85
2	157	45	99.059	340.66
2	157	46	98.894	342.52
2	157	47	99.218	343.55
2	157	48	97.302	344.58
2	157	49	97.434	345.07
2	157	50	97.538	344.89
2	157	51	96.748	345.17
2	157	52	94.84	345.47
2	157	53	96.563	346.96
2	157	54	96.343	348.27
2	157	55	93.188	349.72
2	157	56	94.661	351.51
2	157	57	93.497	352.66
2	157	58	92.888	353.91
2	157	59	91.913	354.96
2	157	60	91.391	356.38
2	157	61	89.853	357.43
2	157	62	88.796	358.08
2	157	63	89.826	359.02
2	157	64	87.599	359.91
2	157	65	89.229	360.83
2	157	66	88.322	361.54
2	157	67	87.059	362.57
2	157	68	87.131	363.15
2	157	69	87.071	364.21
2	157	70	87.234	364.99
2	157	71	86.07	366
2	157	72	86.68	366.89
2	157	73	87.23	368.29
2	157	74	87.418	370.27
2	157	75	87.235	372.95
2	157	76	87.088	374.49
2	157	77	87.3	376.6
2	157	78	87.654	378.84
2	157	79	86.873	379.79
2	157	80	86.83	380.73
2	157	81	86.474	381.47
2	157	82	88.061	383.04
2	157	83	87.56	384.19
2	157	84	88.436	384.66
2	157	85	86.994	385.42
2	157	86	86.899	385.77
2	157	87	87.839	386.34
2	157	88	87.451	387.91
2	157	89	88.594	389.15
2	157	90	88.738	391.06
2	157	91	88.892	389.76
2	157	92	87.731	390.47
2	157	93	87.626	389.83
2	157	94	87.975	391.97
2	157	95	87.462	391.52
2	157	96	89.302	393.25
2	157	97	86.766	393.38
2	157	98	87.096	394.43
2	157	99	87.238	395.7
2	157	100	86.856	396.74
2	157	101	86.538	396.94
2	157	102	86.628	398.59
2	157	103	84.229	399.51
2	157	104	85.871	400
2	157	105	85.38	400.45
2	157	106	85.603	400.79
2	157	107	84.973	401.57
2	157	108	85.089	404.4
2	157	109	84.053	405.27
2	157	110	84.526	406.89
2	157	111	83.991	408.14
2	157	112	84.785	409.32
2	157	113	82.706	410.33
2	157	114	84.781	411.2
2	157	115	83.802	411.75
2	157	116	84.855	413.24
2	157	117	84.576	415.14
2	157	118	84.487	416.85
2	157	119	84.462	418.72
2	157	120	85.44	420.56
2	157	121	87.585	422.16
2	157	122	87.182	423.82
2	157	123	87.872	425.45
2	157	124	87.883	426.96
2	157	125	87.601	428.03
2	157	126	88.402	429.32
2	157	127	89.67	429.94
2	157	128	90.216	431.45
2	157	129	90.357	431.83
2	157	130	89.05	431.88
2	157	131	90.144	432.08
2	157	132	89.438	432.34
2	157	133	91.459	433.95
2	157	134	91.325	434.14
2	157	135	91.092	433.83
2	157	136	90.313	434.71
2	157	137	91.096	436.41
2	157	138	91.707	436.59
2	157	139	91.878	437.52
2	157	140	92.175	437.95
2	157	141	91.993	439.08
2	157	142	92.551	438.5
2	157	143	92.819	440.71
2	157	144	93.531	443.3
2	157	145	94.973	444.33
2	157	146	97.028	445.58
2	157	147	97.016	447.03
2	157	148	97.16	448.63
2	157	149	97.797	450.79
2	157	150	99.647	453.36
2	157	151	100.85	456.86
2	157	152	102.27	459.97
2	157	153	104.44	463.25
2	157	154	105.73	465.82
2	157	155	106.63	467.57
2	157	156	107.17	467.56
2	157	157	106.21	466.86
2	157	158	107.6	467.94
2	157	159	108.77	468.76
2	157	160	105.81	467.2
2	157	161	106.05	466.14
2	157	162	105.2	466.33
2	157	163	103.35	465.63
2	157	164	103.95	466.24
2	157	165	102.55	466.7
2	157	166	104.75	468.57
2	157	167	105.74	470.51
2	157	168	105.65	471.1
2	157	169	106.41	473.2
2	157	170	106.96	474.48
2	157	171	108.57	476.2
2	157	172	112.1	479.92
2	157	173	114.7	483.86
2	157	174	115.2	487.31
2	157	175	117.99	488.32
2	157	176	118.53	488.69
2	157	177	118.91	489.66
2	157	178	118.39	490.11
2	157	179	118.38	489.59
2	157	180	120.24	490.99
2	157	181	120.15	491.49
2	157	182	119.46	492.37
2	157	183	118.71	491.66
2	157	184	118.95	491.63
2	157	185	119.68	492.45
2	157	186	119.91	492.96
2	157	187	121.63	494.2
2	157	188	122.07	494.86
2	157	189	121.68	495.01
2	157	190	123.21	496.43
2	157	191	123.4	497.64
2	157	192	125.32	499.8
2	157	193	129.68	500.79
2	157	194	131.51	503.93
2	157	195	133.76	507.79
2	157	196	134.64	508.39
2	157	197	134.09	507.6
2	157	198	133.83	507.8
2	157	199	133.78	508.15
2	157	200	135.45	509.53
2	158	1	150.18	648.47
2	158	2	149.95	646.83
2	158	3	149.56	645.68
2	158	4	150.33	646.03
2	158	5	150.07	644.99
2	158	6	149.49	645.17
2	158	7	151.26	645.69
2	158	8	149.8	644.84
2	158	9	151.02	645.72
2	158	10	149.86	646.46
2	158	11	149.82	646.79
2	158	12	149.36	648.03
2	158	13	149.6	649.65
2	158	14	148.88	651.13
2	158	15	149.65	651.28
2	158	16	149.21	652.72
2	158	17	147.59	654.01
2	158	18	148.32	654.94
2	158	19	148.64	655.17
2	158	20	150.14	654.7
2	158	21	150.44	655.01
2	158	22	150.29	655.37
2	158	23	152.1	656.09
2	158	24	153.45	656.18
2	158	25	154.69	655.21
2	158	26	157.87	653.74
2	158	27	160.51	652.47
2	158	28	163.35	648.91
2	158	29	167.54	647.5
2	158	30	170.31	644.72
2	158	31	173.08	643.44
2	158	32	175.3	642.32
2	158	33	176.58	641.21
2	158	34	176.16	640.79
2	158	35	176.31	641.53
2	158	36	175.74	640.65
2	158	37	175.42	638.75
2	158	38	176.71	639.93
2	158	39	177.43	638.28
2	158	40	179.4	637.44
2	158	41	181.29	636.63
2	158	42	184.5	635.54
2	158	43	184.97	635.2
2	158	44	188.33	634.17
2	158	45	191.32	633.19
2	158	46	193.98	633.5
2	158	47	197.06	631.79
2	158	48	198.91	630.14
2	158	49	201.44	628.79
2	158	50	203.64	627.91
2	158	51	205.66	627.95
2	158	52	205.93	626.75
2	158	53	208.83	626.93
2	158	54	209.43	626.39
2	158	55	206.49	626.52
2	158	56	207.75	626.72
2	158	57	207.18	626.83
2	158	58	207.74	625.81
2	158	59	209.11	624.89
2	158	60	210.74	624.58
2	158	61	212.31	624.04
2	158	62	213.46	621.97
2	158	63	215.34	622.74
2	158	64	216.12	620.49
2	158	65	217.78	620.12
2	158	66	218.66	618.85
2	158	67	219.5	617.55
2	158	68	221.1	616.47
2	158	69	222	616.09
2	158	70	223.5	616.66
2	158	71	223.72	615.99
2	158	72	224.73	616.41
2	158	73	225.14	615.9
2	158	74	226.37	616.42
2	158	75	226.99	615.78
2	158	76	227.9	615.22
2	158	77	228.51	615.9
2	158	78	229.13	617.06
2	158	79	229.01	615.89
2	158	80	229.02	615.99
2	158	81	228.54	615.87
2	158	82	229.02	617.16
2	158	83	228.58	616.38
2	158	84	228.85	615.7
2	158	85	227.76	615.12
2	158	86	227.59	615.45
2	158	87	227.94	615.47
2	158	88	227.75	615.44
2	158	89	228.1	615.63
2	158	90	228.26	615.97
2	158	91	228.7	615.02
2	158	92	228.91	615.82
2	158	93	229.07	615.19
2	158	94	228.95	616.8
2	158	95	228.94	615.43
2	158	96	229.33	617.04
2	158	97	229.17	615.7
2	158	98	229.5	615.29
2	158	99	229.61	615.51
2	158	100	229.54	615.65
2	158	101	229.62	614.71
2	158	102	229.56	614.54
2	158	103	228.9	614.36
2	158	104	228.75	615.65
2	158	105	228.62	615.14
2	158	106	228.6	615.02
2	158	107	228.61	614.77
2	158	108	228.62	615.82
2	158	109	228.32	615.44
2	158	110	227.88	616.57
2	158	111	227.69	615.72
2	158	112	227.9	616.22
2	158	113	227.74	615.75
2	158	114	227.9	616.34
2	158	115	227.78	614.77
2	158	116	227.49	615.91
2	158	117	226.65	616.55
2	158	118	226.04	616.17
2	158	119	225.92	615.96
2	158	120	225.14	616.14
2	158	121	225.36	616.73
2	158	122	224.77	617.34
2	158	123	224.16	617.72
2	158	124	223.04	617.97
2	158	125	221.99	617.24
2	158	126	221.49	617.73
2	158	127	220.64	618.13
2	158	128	219.73	619.05
2	158	129	218.48	619.15
2	158	130	215.71	618.92
2	158	131	214.49	619.51
2	158	132	211.81	619.42
2	158	133	211.07	620.88
2	158	134	209.28	621.62
2	158	135	207.37	621.97
2	158	136	204.42	622.07
2	158	137	202.66	623.46
2	158	138	200.27	623.5
2	158	139	197.74	624.81
2	158	140	194.77	625.87
2	158	141	192.55	627.77
2	158	142	190.58	628.37
2	158	143	187.57	629.82
2	158	144	184.34	631.42
2	158	145	181.71	632.63
2	158	146	180.31	633.82
2	158	147	178.28	635.79
2	158	148	176.37	636.45
2	158	149	174.26	638.58
2	158	150	172.84	640.16
2	158	151	171.43	641.52
2	158	152	169.56	643.41
2	158	153	168.17	645.1
2	158	154	166.58	646.64
2	158	155	165.77	648.52
2	158	156	165.46	649.39
2	158	157	162.82	651.13
2	158	158	162.04	654.17
2	158	159	160.9	657.04
2	158	160	157.91	659.45
2	158	161	157.97	660.73
2	158	162	156.09	663.22
2	158	163	153.37	664.24
2	158	164	152.97	666.48
2	158	165	149.17	667.2
2	158	166	148.69	669.73
2	158	167	148.26	671.3
2	158	168	147.06	671.57
2	158	169	146.28	674.2
2	158	170	144.29	676.64
2	158	171	141.85	678.48
2	158	172	140.54	681.5
2	158	173	138.27	683.68
2	158	174	135.95	685.97
2	158	175	137.31	687.53
2	158	176	135.58	689.13
2	158	177	134.78	691.82
2	158	178	132.28	693.75
2	158	179	130.32	694.86
2	158	180	130.7	697.89
2	158	181	128.56	700.97
2	158	182	126.17	705.11
2	158	183	124.7	708.69
2	158	184	124.17	711.8
2	158	185	123.52	714.64
2	158	186	122.04	717.5
2	158	187	122.94	720.47
2	158	188	122.97	722.3
2	158	189	122.19	725.64
2	158	190	123.57	728.73
2	158	191	121.41	731.02
2	158	192	121.61	732.97
2	158	193	124.23	734.43
2	158	194	122.89	737.28
2	158	195	122.14	740.62
2	158	196	122.48	743.17
2	158	197	122.52	745.34
2	158	198	123.23	746.64
2	158	199	122.92	747.82
2	158	200	124.61	748.6
2	159	1	87.768	312.86
2	159	2	87.07	313.43
2	159	3	87.128	314.31
2	159	4	87.138	314.61
2	159	5	85.015	314.37
2	159	6	86.408	312.77
2	159	7	87.232	310.5
2	159	8	85.658	307.08
2	159	9	85.442	304.48
2	159	10	85.028	300.71
2	159	11	84.926	297.08
2	159	12	83.811	294.96
2	159	13	84.436	291.82
2	159	14	83.8	287.95
2	159	15	82.683	284.79
2	159	16	81.94	283.95
2	159	17	83.699	282.17
2	159	18	84.086	281.45
2	159	19	83.561	280.4
2	159	20	84.234	279.12
2	159	21	84.883	276.98
2	159	22	84.295	276.79
2	159	23	85.919	274.65
2	159	24	85.55	274.13
2	159	25	85.01	271.9
2	159	26	85.076	270.91
2	159	27	84.765	269.29
2	159	28	84.185	267.95
2	159	29	84.73	267.66
2	159	30	83.502	266.26
2	159	31	84.951	266.33
2	159	32	83.796	264.89
2	159	33	84.431	263.72
2	159	34	83.822	263.26
2	159	35	84.778	261.95
2	159	36	85.067	259.52
2	159	37	84.926	256.75
2	159	38	85.541	255.51
2	159	39	85.006	252.82
2	159	40	86.212	251.44
2	159	41	85.323	250.08
2	159	42	86.969	248.54
2	159	43	86.188	247.47
2	159	44	86.779	245.2
2	159	45	86.761	243.72
2	159	46	87.864	243.44
2	159	47	88.093	241.9
2	159	48	86.808	239.34
2	159	49	88.303	238.35
2	159	50	88.802	236.71
2	159	51	88.194	235.59
2	159	52	86.918	233.19
2	159	53	89.246	232.19
2	159	54	89.609	230.11
2	159	55	88.077	228.21
2	159	56	89.192	226.54
2	159	57	89.873	225.17
2	159	58	90.63	223.85
2	159	59	90.591	222.79
2	159	60	90.65	220.72
2	159	61	91.84	219.48
2	159	62	90.878	217.19
2	159	63	92.624	215.16
2	159	64	91.665	212.56
2	159	65	92.576	210.64
2	159	66	92.825	210.15
2	159	67	92.308	208.75
2	159	68	92.178	207.36
2	159	69	92.135	205.6
2	159	70	92.2	203.89
2	159	71	92.057	202.98
2	159	72	91.993	201.82
2	159	73	92.333	200.86
2	159	74	93.169	199.04
2	159	75	93.744	197.72
2	159	76	94.334	195.93
2	159	77	93.643	194.06
2	159	78	93.887	193.25
2	159	79	94.185	191.88
2	159	80	93.038	189.95
2	159	81	94.175	188.07
2	159	82	96.674	186.33
2	159	83	95.729	184.14
2	159	84	96.208	181.43
2	159	85	96.525	179.37
2	159	86	96.337	176.94
2	159	87	96.805	175.27
2	159	88	97.175	172.57
2	159	89	98.616	170.1
2	159	90	98.107	168.9
2	159	91	99.315	167.5
2	159	92	99.406	164.94
2	159	93	99.185	163.05
2	159	94	99.961	160.57
2	159	95	99.017	158.09
2	159	96	100.53	157.76
2	159	97	100.55	155.79
2	159	98	100.88	154.58
2	159	99	100.95	153.03
2	159	100	100.54	151.34
2	159	101	100.58	149.82
2	159	102	101.29	148.73
2	159	103	101.09	147.27
2	159	104	102.72	146.34
2	159	105	103.13	145.36
2	159	106	104	143.41
2	159	107	103.26	142.07
2	159	108	102.97	139.28
2	159	109	103.24	137.66
2	159	110	104.22	136.63
2	159	111	102.41	134.62
2	159	112	103.16	132.73
2	159	113	103.01	130.78
2	159	114	103.66	127.55
2	159	115	103.93	124.29
2	159	116	104.54	121.29
2	159	117	103.66	118.53
2	159	118	104.7	115.2
2	159	119	103.49	111.84
2	159	120	103.49	109.57
2	159	121	102.54	108.05
2	159	122	101.47	108.15
2	159	123	101.35	110.18
2	159	124	99.813	109.8
2	159	125	99.757	108.12
2	159	126	99.185	106.32
2	159	127	99.427	105.26
2	159	128	99.972	105.2
2	159	129	98.695	104.08
2	159	130	99.05	103.07
2	159	131	98.78	101.68
2	159	132	97.845	100.26
2	159	133	98.772	99.914
2	159	134	99.067	97.478
2	159	135	98.738	96.405
2	159	136	98.847	95.997
2	159	137	99.037	95.364
2	159	138	99.068	93.823
2	159	139	98.599	92.455
2	159	140	98.033	93.203
2	159	141	98.776	94.246
2	159	142	97.439	93.691
2	159	143	97.091	94.188
2	159	144	97.368	94.215
2	159	145	97.553	94.373
2	159	146	97.681	94.186
2	159	147	96.639	92.547
2	159	148	95.653	93.189
2	159	149	95.362	93.688
2	159	150	95.846	92.635
2	159	151	94.877	92.082
2	159	152	94.966	90.728
2	159	153	93.297	90.596
2	159	154	93.106	89.095
2	159	155	93.604	89.569
2	159	156	92.559	89.497
2	159	157	93.455	89.436
2	159	158	93.357	88.852
2	159	159	93.937	89.162
2	159	160	92.499	89.393
2	159	161	94.296	89.225
2	159	162	92.437	90.705
2	159	163	91.396	90.574
2	159	164	92.433	91.529
2	159	165	91.16	91.611
2	159	166	91.676	91.442
2	159	167	92.169	91.762
2	159	168	90.565	90.463
2	159	169	90.803	91.019
2	159	170	90.176	90.442
2	159	171	89.455	88.562
2	159	172	88.791	88.393
2	159	173	89.862	88.167
2	159	174	88.403	86.991
2	159	175	90.591	86.431
2	159	176	87.334	85.845
2	159	177	88.074	85.911
2	159	178	86.488	85.094
2	159	179	86.361	85.236
2	159	180	86.322	84.471
2	159	181	86.619	84.338
2	159	182	86.116	84.413
2	159	183	86.038	83.318
2	159	184	86.216	82.073
2	159	185	85.395	81.356
2	159	186	84.718	81.809
2	159	187	86.001	82.085
2	159	188	85.281	80.79
2	159	189	85.007	80.34
2	159	190	85.387	79.937
2	159	191	84.68	79.883
2	159	192	84.726	79.36
2	159	193	84.401	79.628
2	159	194	85.067	80.856
2	159	195	84.891	80.13
2	159	196	85.677	81.249
2	159	197	85.126	82.081
2	159	198	86.367	82.188
2	159	199	84.827	81.441
2	159	200	85.537	81.415
2	160	1	402.08	178.23
2	160	2	400.61	178.52
2	160	3	400.5	179.74
2	160	4	401.31	180.61
2	160	5	400.79	180.99
2	160	6	403.2	181.69
2	160	7	405.56	183.35
2	160	8	406.11	184.86
2	160	9	406.6	186.68
2	160	10	407.03	186.21
2	160	11	406.64	186.82
2	160	12	406.33	186.93
2	160	13	406.55	187.08
2	160	14	405.43	186.17
2	160	15	403.22	185.74
2	160	16	401.75	186.26
2	160	17	402.79	185.66
2	160	18	402.41	185.38
2	160	19	401.33	185.76
2	160	20	400.48	186.05
2	160	21	399.4	184.49
2	160	22	397.66	185.13
2	160	23	396.8	183.8
2	160	24	395.04	184.4
2	160	25	393.8	183.78
2	160	26	393.1	183.77
2	160	27	391.63	183.85
2	160	28	389.95	183.15
2	160	29	388.47	183.19
2	160	30	386.04	181.96
2	160	31	386.56	182.81
2	160	32	385.59	182.68
2	160	33	386.33	182.18
2	160	34	386	183.13
2	160	35	386.4	183.1
2	160	36	386.45	181.92
2	160	37	384.85	181.64
2	160	38	385.19	182.35
2	160	39	383.95	181.11
2	160	40	383.74	181.33
2	160	41	381.49	181.21
2	160	42	382.72	181.14
2	160	43	381.01	181.03
2	160	44	380.68	180.44
2	160	45	379.26	180.05
2	160	46	379.22	181.38
2	160	47	379.11	181.16
2	160	48	377.46	179.78
2	160	49	378.19	179.62
2	160	50	378.44	178.93
2	160	51	377.36	179.56
2	160	52	375.59	178.1
2	160	53	377.17	178.26
2	160	54	376.78	178.12
2	160	55	374.84	177.56
2	160	56	375.11	177.07
2	160	57	374.75	176.76
2	160	58	374.16	175.05
2	160	59	373.36	174.38
2	160	60	373.11	172.09
2	160	61	372.31	172.76
2	160	62	370.27	170.7
2	160	63	371.09	169.62
2	160	64	369.24	167.78
2	160	65	368.6	165.48
2	160	66	368.11	165.19
2	160	67	366.48	163.05
2	160	68	364.37	161.32
2	160	69	363.2	159.65
2	160	70	362.64	158.22
2	160	71	361.84	158.39
2	160	72	361.02	157.37
2	160	73	360.36	156.65
2	160	74	359.84	154.79
2	160	75	359.42	154.92
2	160	76	359.84	154.38
2	160	77	359.31	153.06
2	160	78	358.98	153.89
2	160	79	358.61	152.6
2	160	80	356.93	151.82
2	160	81	356.44	150.52
2	160	82	357.97	150.43
2	160	83	354.99	150.37
2	160	84	354.34	148.6
2	160	85	353.17	148.46
2	160	86	351.21	147.1
2	160	87	350.4	147.56
2	160	88	349.78	147.04
2	160	89	349.99	146.47
2	160	90	349.39	146.71
2	160	91	349.79	147.07
2	160	92	348.89	146.65
2	160	93	347.94	146.39
2	160	94	347.03	146.52
2	160	95	345.33	144.91
2	160	96	345.58	145.41
2	160	97	342.11	143.94
2	160	98	338.9	142.99
2	160	99	338.14	142.8
2	160	100	337.16	141.85
2	160	101	336.48	141.22
2	160	102	335.71	141.27
2	160	103	334.46	140.11
2	160	104	334.4	139.91
2	160	105	332.97	139.32
2	160	106	331.35	138.39
2	160	107	329.65	138.31
2	160	108	328.81	137.52
2	160	109	328.25	136.21
2	160	110	328.83	136.2
2	160	111	325.87	134.88
2	160	112	325.92	133.65
2	160	113	324.53	132.58
2	160	114	323.87	131.56
2	160	115	322.85	130.15
2	160	116	322.44	128.91
2	160	117	320.08	127.83
2	160	118	319.92	127.12
2	160	119	318.25	126.11
2	160	120	318.48	126.3
2	160	121	318.54	126.88
2	160	122	319.38	126.24
2	160	123	320.39	127.17
2	160	124	319.19	125.84
2	160	125	319.31	124.56
2	160	126	317.9	123.93
2	160	127	317.83	123.54
2	160	128	317.8	123.12
2	160	129	315.15	122.13
2	160	130	313.6	121.97
2	160	131	312.53	120.47
2	160	132	310.55	120.3
2	160	133	311.87	120.89
2	160	134	311.34	119.71
2	160	135	310.96	119.84
2	160	136	310.79	119.69
2	160	137	311.08	120.21
2	160	138	311.18	119.27
2	160	139	310.36	118.08
2	160	140	310.41	118.65
2	160	141	310.8	118.65
2	160	142	309.25	117.04
2	160	143	308.74	117.18
2	160	144	308.44	116.01
2	160	145	308.26	115.67
2	160	146	308.6	115.67
2	160	147	307.18	113.98
2	160	148	304.98	113.97
2	160	149	304	112.5
2	160	150	303.03	110.07
2	160	151	299.95	108.69
2	160	152	296.24	104.21
2	160	153	291.72	100.28
2	160	154	288	95.67
2	160	155	285.1	93.453
2	160	156	281.7	91.952
2	160	157	281.27	90.708
2	160	158	280.26	89.578
2	160	159	279.99	89.369
2	160	160	278.39	89.158
2	160	161	280.01	88.714
2	160	162	279.17	89.582
2	160	163	278.64	89.064
2	160	164	279.54	90.351
2	160	165	277.48	89.641
2	160	166	276.93	88.627
2	160	167	276.41	88.228
2	160	168	274.67	87.517
2	160	169	274.13	88.287
2	160	170	272.73	88.382
2	160	171	272	87.254
2	160	172	271.67	87.529
2	160	173	271.89	87.365
2	160	174	271.38	86.892
2	160	175	271.88	86.252
2	160	176	270.27	86.406
2	160	177	269.62	85.436
2	160	178	267.62	84.455
2	160	179	265.95	84.354
2	160	180	264.63	83.62
2	160	181	264.11	83.418
2	160	182	262.3	83.69
2	160	183	261.02	82.176
2	160	184	260.52	81.322
2	160	185	274.67	45.913
2	160	186	274.28	45.906
2	160	187	275.54	44.949
2	160	188	274.42	43.166
2	160	189	274.14	42.785
2	160	190	273.68	41.118
2	160	191	272.8	40.089
2	160	192	272.65	39.995
2	160	193	271.94	39.994
2	160	194	272.26	40.335
2	160	195	271.02	38.747
2	160	196	271.21	38.597
2	160	197	270.92	37.852
2	160	198	271.43	36.718
2	160	199	269.77	35.765
2	160	200	270.35	35.003
2	161	1	705.34	526.68
2	161	2	703.91	525.16
2	161	3	703.38	524.81
2	161	4	702.83	524.48
2	161	5	700.53	523.4
2	161	6	701.16	522.96
2	161	7	701.5	522.89
2	161	8	700.27	522.39
2	161	9	699.93	522.83
2	161	10	699.88	522.43
2	161	11	699.62	522.88
2	161	12	699.28	522.47
2	161	13	699.79	522.59
2	161	14	699.32	522.09
2	161	15	698.17	521.77
2	161	16	697.21	522.05
2	161	17	698.47	521.77
2	161	18	698.23	521.93
2	161	19	697.44	521.77
2	161	20	697.56	521.66
2	161	21	697.59	521.5
2	161	22	696.83	521.15
2	161	23	697.78	520.87
2	161	24	696.56	521.16
2	161	25	696.57	520.8
2	161	26	696.58	521
2	161	27	696.19	520.97
2	161	28	695.4	521
2	161	29	694.85	521.13
2	161	30	694.02	521.08
2	161	31	695.15	521.38
2	161	32	694.07	521.2
2	161	33	694.86	521.04
2	161	34	694.13	521.28
2	161	35	695.07	521.26
2	161	36	695.32	521.01
2	161	37	694.18	521.18
2	161	38	694.39	521.46
2	161	39	693.86	521.14
2	161	40	693.87	521.49
2	161	41	692.39	521.61
2	161	42	694.29	522.28
2	161	43	693.37	522.41
2	161	44	693.88	523.12
2	161	45	693.03	523.22
2	161	46	692.94	524.21
2	161	47	692.73	524.81
2	161	48	691.64	525.46
2	161	49	692.92	525.6
2	161	50	692.57	526.35
2	161	51	691.65	526.67
2	161	52	690.9	527.04
2	161	53	692.6	527.35
2	161	54	692.2	528.19
2	161	55	689.97	528.81
2	161	56	691.1	529.53
2	161	57	691.17	529.74
2	161	58	691.71	530.29
2	161	59	691.54	530.42
2	161	60	698.37	563.04
2	161	61	697.96	560.23
2	161	62	696.11	557.57
2	161	63	696.85	555.14
2	161	64	695.26	552.52
2	161	65	695.57	550.09
2	161	66	695.17	548.78
2	161	67	694.64	547.44
2	161	68	693.14	546.8
2	161	69	693.33	546.22
2	161	70	693.71	545.43
2	161	71	692.83	545.1
2	161	72	692.49	544.62
2	161	73	692.68	544.3
2	161	74	693.11	543.85
2	161	75	692.14	543.47
2	161	76	692.39	543.35
2	161	77	692.23	543.1
2	161	78	691.42	542.82
2	161	79	691.01	542.68
2	161	80	689.7	542.95
2	161	81	689.77	542.9
2	161	82	691.41	542.99
2	161	83	689.27	543.25
2	161	84	689.46	542.99
2	161	85	689.13	543.1
2	161	86	688.62	543.04
2	161	87	688.29	543.19
2	161	88	687.83	543.38
2	161	89	688.81	543.93
2	161	90	688.13	544.13
2	161	91	688.08	544.88
2	161	92	700.78	596.07
2	161	93	700.7	596.34
2	161	94	701.27	596.35
2	161	95	701.12	595.85
2	161	96	701.82	596
2	161	97	701.55	595.76
2	161	98	702.05	595.92
2	161	99	702.5	595.67
2	161	100	702.31	595.76
2	161	101	702.06	595.76
2	161	102	702.24	595.85
2	161	103	701.86	595.59
2	161	104	702.69	594.95
2	161	105	702.55	594.96
2	161	106	703.03	594.89
2	161	107	702.32	594.95
2	161	108	702.44	595.06
2	161	109	702.76	594.91
2	161	110	703.08	595.19
2	161	111	701.56	595
2	161	112	702.18	595.15
2	161	113	702.05	595.06
2	161	114	702.88	594.92
2	161	115	703.06	594.87
2	161	116	703.84	594.81
2	161	117	702.62	594.19
2	161	118	703.09	593.92
2	161	119	702.2	593.55
2	161	120	702.53	593.83
2	161	121	701.75	593.97
2	161	122	701.98	593.48
2	161	123	702.36	595.78
2	161	124	701.99	597.31
2	161	125	702.8	597.99
2	161	126	702.83	597.94
2	161	127	703.56	596.31
2	161	128	704.17	594.41
2	161	129	702.85	592.55
2	161	130	703.29	593.76
2	161	131	702.89	593.42
2	161	132	700.78	643.59
2	161	133	702.18	645.44
2	161	134	702.38	644.79
2	161	135	701.94	644.99
2	161	136	701.52	645.54
2	161	137	701.7	646.15
2	161	138	701.76	645.9
2	161	139	701.17	645.78
2	161	140	701.07	647.54
2	161	141	701.61	648.88
2	161	142	700.28	649.1
2	161	143	699.99	650.72
2	161	144	700.51	651.11
2	161	145	701.4	651.86
2	161	146	702.35	652.46
2	161	147	701.8	651.54
2	161	148	700.79	652.74
2	161	149	700.81	652.92
2	161	150	701.81	652.86
2	161	151	701.32	654.46
2	161	152	702.33	654.13
2	161	153	701.25	654.57
2	161	154	701.73	655.02
2	161	155	701.99	656.05
2	161	156	701.49	656.48
2	161	157	702.38	656.89
2	161	158	702.47	657.11
2	161	159	702.82	657.99
2	161	160	701.43	658.04
2	161	161	703.33	657.99
2	161	162	701.59	659.37
2	161	163	700.45	659.57
2	161	164	702.09	661.32
2	161	165	700.84	661.38
2	161	166	701.32	661.37
2	161	167	702.06	662.22
2	161	168	701.19	662.07
2	161	169	702.21	665.41
2	161	170	701.69	667.44
2	161	171	700.74	668.54
2	161	172	700.17	671.83
2	161	173	701.39	673.92
2	161	174	699.97	673.77
2	161	175	701.84	673.1
2	161	176	698.63	672.9
2	161	177	699.46	672.7
2	161	178	698.09	672.87
2	161	179	698.76	674.22
2	161	180	698.39	673.92
2	161	181	699.05	674.4
2	161	182	698.43	675.12
2	161	183	698.19	674.19
2	161	184	698.71	674.86
2	161	185	697.63	674.99
2	161	186	697.1	675.53
2	161	187	698.11	676.36
2	161	188	697.6	676.34
2	161	189	697.02	676.67
2	161	190	696.89	676.98
2	161	191	696.02	677.28
2	161	192	696.07	677.9
2	161	193	695.94	679.05
2	161	194	696.12	679.72
2	161	195	695.09	680.37
2	161	196	695.89	681.55
2	161	197	695.33	681.84
2	161	198	695.96	682.19
2	161	199	694.51	682.52
2	161	200	695.06	683.02
3	162	1	156.9538672	208.09372
3	162	2	154.2311664	209.2354225
3	162	3	152.6556409	210.7976497
3	162	4	151.1883522	211.7067357
3	162	5	149.8047215	211.7681972
3	162	6	148.9639281	211.2721549
3	162	7	148.392939	212.1025931
3	162	8	148.3585269	211.9785481
3	162	9	148.9013642	211.5389669
3	162	10	149.1837778	210.8740926
3	162	11	149.3653962	210.1885671
3	162	12	149.9787409	209.1075583
3	162	13	150.2041028	207.5552137
3	162	14	150.5936113	206.7877725
3	162	15	149.9526365	205.5910854
3	162	16	149.9145627	205.5294271
3	162	17	149.9345839	205.2068233
3	162	18	149.4302535	204.3082696
3	162	19	149.323198	203.7681293
3	162	20	149.3219184	203.078824
3	162	21	149.3658785	202.3182928
3	162	22	150.2390957	200.851132
3	162	23	151.4199154	200.0608346
3	162	24	152.0871225	198.6728926
3	162	25	152.7023177	197.4510264
3	162	26	152.5431519	196.2838691
3	162	27	152.5196954	195.9070683
3	162	28	153.1146725	195.1507106
3	162	29	153.7233712	194.440695
3	162	30	154.5556895	192.6430165
3	162	31	156.4053602	191.1360495
3	162	32	157.0267173	190.5323217
3	162	33	157.5875186	189.1745001
3	162	34	158.2546864	188.12749
3	162	35	158.7725217	187.0177781
3	162	36	159.1223814	186.7843939
3	162	37	160.1027624	186.7609472
3	162	38	160.39749	186.7149004
3	162	39	161.1093659	185.8133148
3	162	40	161.7895662	185.1966333
3	162	41	162.3759993	184.8967872
3	162	42	162.6119133	184.8277071
3	162	43	163.0631883	185.1715132
3	162	44	163.4865479	185.0259901
3	162	45	163.2475136	184.8772385
3	162	46	163.3930859	185.056524
3	162	47	163.4086285	184.9346839
3	162	48	163.5678435	184.917655
3	162	49	164.0226524	185.3618429
3	162	50	164.0602242	185.4232059
3	162	51	163.6787183	185.3813917
3	162	52	164.3140824	185.1717101
3	162	53	164.4755122	185.5315017
3	162	54	164.7953598	185.824359
3	162	55	165.243357	185.4313955
3	162	56	165.623603	184.6741913
3	162	57	166.5807834	183.7591008
3	162	58	167.0987959	182.6672446
3	162	59	168.5083932	182.1878572
3	162	60	169.0606012	180.7078214
3	162	61	170.2762071	180.0569442
3	162	62	171.0347697	179.4106934
3	162	63	171.311051	178.3487215
3	162	64	172.3556397	177.7398555
3	162	65	172.4892327	176.9886163
3	162	66	172.7141123	176.5313762
3	162	67	172.9660806	175.1798149
3	162	68	173.8222886	175.1183928
3	162	69	174.6067784	173.2068079
3	162	70	175.1942058	172.2032263
3	162	71	176.7871046	171.35005
3	162	72	178.2255821	170.4510041
3	162	73	178.8300383	168.4613226
3	162	74	179.8756113	167.2749709
3	162	75	180.6751417	166.3297797
3	162	76	182.0601504	165.0176408
3	162	77	183.1199962	163.2154836
3	162	78	184.6297193	162.0679243
3	162	79	185.5715442	160.5212791
3	162	80	186.392966	159.3456369
3	162	81	187.2578754	158.5244316
3	162	82	189.1430016	156.1438242
3	162	83	190.2874012	153.9193312
3	162	84	191.7855289	152.4882067
3	162	85	193.3882514	150.3932414
3	162	86	194.6084836	149.1700267
3	162	87	196.6223008	147.9317419
3	162	88	198.074992	145.8076406
3	162	89	198.3324725	145.3391496
3	162	90	199.4483266	143.7031962
3	162	91	200.4865565	142.4171617
3	162	92	201.8778059	142.6324145
3	162	93	202.6048897	142.5012233
3	162	94	203.6046718	141.5965765
3	162	95	205.3750057	140.8512826
3	162	96	206.6334495	139.6666142
3	162	97	207.8705728	138.3313239
3	162	98	208.6182094	137.9639923
3	162	99	209.1189174	137.2217695
3	162	100	209.7410915	137.6359354
3	162	101	210.1475009	137.9000602
3	162	102	210.5162302	138.0116928
3	162	103	210.7075836	138.2432954
3	162	104	211.0356799	137.8125436
3	162	105	212.7745546	138.1453547
3	162	106	213.631806	137.8768792
3	162	107	213.0831218	137.9681855
3	162	108	213.021621	137.772196
3	162	109	213.4953978	137.8322104
3	162	110	214.4624805	137.8319545
3	162	111	214.6455655	137.6314173
3	162	112	215.2100186	136.9200532
3	162	113	215.8997177	136.420172
3	162	114	216.3551663	135.7732716
3	162	115	215.9563559	135.0009874
3	162	116	216.3292391	134.6676644
3	162	117	216.1957642	134.6309096
3	162	118	216.6860187	135.0425162
3	162	119	216.7924639	134.8579941
3	162	120	216.8700487	134.9409237
3	162	121	216.781341	134.801159
3	162	122	217.1358369	134.8567341
3	162	123	216.964052	134.44497
3	162	124	217.7364937	134.820688
3	162	125	217.8455966	134.51343
3	162	126	218.2758661	134.9331869
3	162	127	218.1231771	134.7202275
3	162	128	218.1561521	134.7779584
3	162	129	218.3396702	134.9321041
3	162	130	217.6017194	134.4702082
3	162	131	217.447554	134.2464999
3	162	132	217.5098619	134.1930903
3	162	133	218.1376074	134.6493362
3	162	134	218.0718739	134.6105537
3	162	135	218.3712869	135.0440223
3	162	136	218.5652389	134.6431842
3	162	137	219.0161596	135.1854604
3	162	138	219.1540246	135.4069145
3	162	139	219.1071509	135.2756445
3	162	140	219.6156154	135.7449033
3	162	141	219.4584379	135.4079481
3	162	142	219.5402159	135.515102
3	162	143	219.9560945	135.5385389
3	162	144	219.9303642	135.0254381
3	162	145	220.2392464	134.8423039
3	162	146	220.8900448	135.0295526
3	162	147	221.3130696	134.1155154
3	162	148	222.6039175	133.9391631
3	162	149	223.8668302	133.2640322
3	162	150	226.4797292	132.7676552
3	162	151	229.4610032	130.7571846
3	162	152	232.5930763	129.7668521
3	162	153	234.8305526	129.2381596
3	162	154	236.091595	129.0402605
3	162	155	237.0396999	128.9201429
3	162	156	237.4709341	129.0748596
3	162	157	238.1598259	128.5522404
3	162	158	238.646025	128.943186
3	162	159	239.0526509	129.5890234
3	162	160	239.6200767	131.1297332
3	162	161	239.5972403	131.4851248
3	162	162	239.5777703	131.1655036
3	162	163	239.5526699	131.7790944
3	162	164	239.6725217	131.4388614
3	162	165	240.3231233	132.108992
3	162	166	241.1352333	131.70714
3	162	167	241.8157978	132.0730542
3	162	168	242.3248136	132.300493
3	162	169	243.2473062	132.7428796
3	162	170	243.7840013	131.9868959
3	162	171	244.6242041	132.2429984
3	162	172	244.9155062	132.0357875
3	162	173	246.098452	131.844188
3	162	174	246.684895	130.7574898
3	162	175	247.2181056	131.2158028
3	162	176	247.8612262	129.7669998
3	162	177	248.4819042	129.0566889
3	162	178	249.1926875	129.7460336
3	162	179	249.6649288	129.5027372
3	162	180	250.2916111	129.7930155
3	162	181	250.9154586	129.4952169
3	162	182	251.5216276	128.6173931
3	162	183	252.0173155	128.2197245
3	162	184	252.6976241	128.8775805
3	162	185	253.3837402	127.7927623
3	162	186	253.9928621	128.7497852
3	162	187	254.6131069	128.5644067
3	162	188	255.2561882	127.7232294
3	162	189	255.7314612	128.0959846
3	162	190	255.7290988	128.2633303
3	162	191	255.7417769	128.4305578
3	162	192	255.6017267	128.2787055
3	162	193	255.6540339	128.3915587
3	162	194	255.5659759	128.362521
3	162	195	255.4894346	128.4642218
3	162	196	255.3351707	128.3931238
3	162	197	255.3347376	128.3103713
3	162	198	255.1655906	129.2204712
3	162	199	255.2215595	129.2330313
3	162	200	255.3142635	129.6586252
3	163	1	105.9629728	412.2457176
3	163	2	106.9434522	413.145236
3	163	3	108.1855661	414.6541323
3	163	4	109.5379049	415.4212783
3	163	5	110.3351123	416.412418
3	163	6	110.9396965	416.7178353
3	163	7	111.5385223	417.6288507
3	163	8	112.2699175	418.151647
3	163	9	112.8183556	418.7450394
3	163	10	113.3806137	419.7273595
3	163	11	113.9659936	420.678378
3	163	12	114.3878275	422.8357103
3	163	13	114.311168	422.1025433
3	163	14	114.5501924	422.5994321
3	163	15	115.0800759	421.5521857
3	163	16	115.2753469	421.1970401
3	163	17	116.0024504	421.727593
3	163	18	116.657196	421.7335384
3	163	19	117.250608	422.079195
3	163	20	117.8008671	421.6969607
3	163	21	118.4007758	422.1629417
3	163	22	119.1020111	421.5930944
3	163	23	119.6750574	422.3782733
3	163	24	120.1347288	422.2595239
3	163	25	120.1538543	422.5721466
3	163	26	120.1817797	422.2111344
3	163	27	120.2560178	422.6859743
3	163	28	120.245515	422.9085899
3	163	29	120.3716369	423.5854533
3	163	30	120.6080726	423.3069672
3	163	31	120.9462582	423.0434035
3	163	32	120.6672602	423.5807285
3	163	33	120.7270778	423.7290077
3	163	34	120.6901754	424.14026
3	163	35	120.686366	423.1821544
3	163	36	120.6602321	423.4566244
3	163	37	120.8644113	423.4945408
3	163	38	120.8077829	423.3699642
3	163	39	120.8494889	423.1972737
3	163	40	120.8885076	423.6104552
3	163	41	120.7953804	424.02155
3	163	42	120.7579759	424.0900987
3	163	43	120.9461794	424.4246127
3	163	44	121.1047941	424.5871056
3	163	45	121.6406229	424.6847116
3	163	46	122.3932008	425.0689145
3	163	47	123.0165365	425.1744345
3	163	48	123.6428054	426.4633925
3	163	49	124.2229487	426.1173421
3	163	50	124.892154	426.1889618
3	163	51	125.3607828	426.7193966
3	163	52	125.5263173	426.4139399
3	163	53	125.9186803	427.3283413
3	163	54	126.0129494	427.0222153
3	163	55	126.0361993	426.8806689
3	163	56	125.9974266	426.9272473
3	163	57	125.8539903	427.6341524
3	163	58	125.874169	426.819365
3	163	59	125.9107565	427.5661157
3	163	60	125.8966708	427.5096546
3	163	61	125.8664223	427.6408852
3	163	62	126.0122506	428.0800924
3	163	63	125.9459954	427.9734306
3	163	64	126.0181861	427.778888
3	163	65	125.9805257	427.304875
3	163	66	126.0942352	427.9929203
3	163	67	126.04934	426.7892839
3	163	68	126.1315019	427.3401927
3	163	69	126.8018983	427.3145608
3	163	70	127.4036082	427.2033317
3	163	71	127.5517496	427.3969293
3	163	72	128.1368638	428.2421128
3	163	73	128.8572542	428.0720209
3	163	74	129.3051235	429.2173852
3	163	75	129.3799915	429.5023285
3	163	76	129.9418558	429.786878
3	163	77	130.0765611	429.6234008
3	163	78	130.914687	429.4978399
3	163	79	131.5395975	430.3549141
3	163	80	132.2503514	430.4581505
3	163	81	132.8456336	430.9718122
3	163	82	133.5039228	431.0689457
3	163	83	134.337944	431.050716
3	163	84	134.8745603	431.7086803
3	163	85	135.6259177	431.7831349
3	163	86	136.2324804	432.4972846
3	163	87	137.017738	432.7065922
3	163	88	137.5924281	432.7762826
3	163	89	138.2679823	434.1419788
3	163	90	138.9940129	434.5858321
3	163	91	139.7504789	435.2493086
3	163	92	141.1460692	436.454205
3	163	93	142.2920043	437.6701652
3	163	94	143.7312791	437.9197908
3	163	95	144.7967848	439.2017404
3	163	96	145.466748	440.5818866
3	163	97	146.117763	440.5391273
3	163	98	147.2574476	441.7257546
3	163	99	147.9865592	441.7220929
3	163	100	148.5462678	442.3769073
3	163	101	149.1395322	443.1570858
3	163	102	149.679702	443.1735044
3	163	103	150.4805907	443.6282246
3	163	104	151.1359859	443.431674
3	163	105	151.8315023	443.89608
3	163	106	152.6193684	445.0498701
3	163	107	153.5113666	445.246027
3	163	108	154.2721144	446.0291978
3	163	109	154.9265745	445.7275603
3	163	110	155.6066271	446.4717518
3	163	111	156.492552	446.3261106
3	163	112	157.8413374	446.8287873
3	163	113	158.8714565	447.4432049
3	163	114	159.4550647	448.2412981
3	163	115	160.0247446	447.8604813
3	163	116	160.9100493	448.8268159
3	163	117	161.2196599	449.3228779
3	163	118	161.8921529	450.3668563
3	163	119	162.4934888	450.3987092
3	163	120	163.1092943	451.1710918
3	163	121	163.8891184	451.4315844
3	163	122	164.5503211	451.9403245
3	163	123	164.9859159	451.6708548
3	163	124	165.7188269	453.1269124
3	163	125	166.2460724	453.3421653
3	163	126	166.7911933	453.8062957
3	163	127	167.5190843	453.4041386
3	163	128	168.1018459	453.900673
3	163	129	168.8716693	454.0636778
3	163	130	169.3590692	454.5593067
3	163	131	170.089106	455.0741103
3	163	132	170.6447986	454.84362
3	163	133	171.3334346	455.4985526
3	163	134	172.0468559	454.8460612
3	163	135	172.5752433	456.2147891
3	163	136	173.1680647	456.4555164
3	163	137	173.2367708	457.2166383
3	163	138	173.8115594	457.368776
3	163	139	173.8246707	456.8978735
3	163	140	174.0060626	457.3647994
3	163	141	174.6093377	457.0520193
3	163	142	175.2476548	457.8190865
3	163	143	176.0552566	457.7504985
3	163	144	176.6186861	458.2462455
3	163	145	177.1803634	458.7834918
3	163	146	177.6227204	458.7175418
3	163	147	177.7826935	458.6450953
3	163	148	178.5379487	458.9489377
3	163	149	179.0053668	459.3753486
3	163	150	179.2172533	460.1542672
3	163	151	179.6191545	460.3433763
3	163	152	180.0775758	460.7136412
3	163	153	181.1502178	460.9621643
3	163	154	182.3534802	462.3124657
3	163	155	183.2958366	463.2547039
3	163	156	184.277448	464.2662389
3	163	157	185.6328678	465.1388655
3	163	158	187.5818572	466.2423761
3	163	159	188.4756468	467.818246
3	163	160	189.2550182	468.825883
3	163	161	189.3723304	469.7072505
3	163	162	190.3384878	469.7471748
3	163	163	191.0709461	470.3259991
3	163	164	191.7422972	470.4757351
3	163	165	193.9879041	471.9207288
3	163	166	197.1410221	473.5791249
3	163	167	200.5264021	475.751852
3	163	168	203.7137551	477.5214378
3	163	169	206.9004386	479.7844475
3	163	170	210.8346407	481.2433006
3	163	171	214.5244538	483.3537788
3	163	172	217.9632041	485.3998033
3	163	173	221.3815395	486.91244
3	163	174	223.5608813	488.8230209
3	163	175	225.9493536	491.3768012
3	163	176	228.1445825	492.2949038
3	163	177	229.5207126	493.3111241
3	163	178	271.5825893	528.328125
3	163	179	272.9061563	529.5343994
3	163	180	274.3390624	531.3262704
3	163	181	276.2420049	533.4691133
3	163	182	279.8370863	536.45462
3	163	183	283.7212845	540.9655202
3	163	184	289.1487517	547.6586365
3	163	185	291.1836926	551.6785145
3	163	186	291.7400742	557.0558597
3	163	187	291.7376725	562.5677823
3	163	188	292.4173117	567.0499795
3	163	189	291.5986656	571.4258693
3	163	190	291.846047	577.8600679
3	163	191	291.7637375	580.5433464
3	163	192	291.103903	582.646265
3	163	193	291.1665653	583.9809746
3	163	194	290.9809997	584.5036922
3	163	195	291.1262078	585.7107147
3	163	196	290.5823665	586.9745527
3	163	197	290.2965964	587.5261702
3	163	198	290.1000064	588.7922918
3	163	199	290.0174212	589.5822742
3	163	200	290.2982107	590.7627198
3	164	1	322.7134551	524.4786539
3	164	2	322.717924	524.3325796
3	164	3	322.7448552	525.2903309
3	164	4	322.7850355	525.0390122
3	164	5	322.62459	525.5213724
3	164	6	322.6492573	525.2628484
3	164	7	322.7384177	525.4630214
3	164	8	322.7136914	525.8446257
3	164	9	322.6664239	525.6048828
3	164	10	323.1270895	526.4937311
3	164	11	323.3455119	526.0497597
3	164	12	323.1055327	526.059918
3	164	13	323.2199313	525.1237038
3	164	14	323.2020953	525.8332469
3	164	15	323.1881375	525.1735108
3	164	16	323.2960396	525.1038991
3	164	17	323.28094	525.5362161
3	164	18	323.2289478	525.5468074
3	164	19	323.3578948	525.9273881
3	164	20	323.3750221	525.5312157
3	164	21	323.2656829	525.8084812
3	164	22	323.315234	525.2134745
3	164	23	323.2913936	525.4010875
3	164	24	323.3299989	524.8953791
3	164	25	323.2573752	525.1352795
3	164	26	323.3053513	524.6754408
3	164	27	323.4046503	524.5609831
3	164	28	323.2533394	524.5867331
3	164	29	323.3520085	524.7170582
3	164	30	323.3955945	524.0682284
3	164	31	323.4153205	523.5791749
3	164	32	323.3410628	524.2600937
3	164	33	323.3552568	524.2672596
3	164	34	323.3171042	524.7803702
3	164	35	323.38646	524.5276341
3	164	36	323.3994925	524.8697472
3	164	37	323.3847472	525.3044658
3	164	38	323.4515831	525.274306
3	164	39	323.4973347	525.0190894
3	164	40	323.4394562	524.9575099
3	164	41	323.502965	525.2159551
3	164	42	323.4547723	525.2348542
3	164	43	323.5110365	525.4402244
3	164	44	323.5270417	525.4427443
3	164	45	324.0323761	525.5679902
3	164	46	324.0789151	526.1100006
3	164	47	324.0875969	526.1476807
3	164	48	324.1229736	527.4067151
3	164	49	324.1457707	527.1660666
3	164	50	324.0889946	526.6457114
3	164	51	324.1288993	526.4852659
3	164	52	324.1327185	526.269698
3	164	53	324.0927745	527.0901552
3	164	54	324.0999207	526.9466008
3	164	55	324.0710405	526.7574917
3	164	56	324.0937982	526.7859191
3	164	57	324.0786789	527.6588606
3	164	58	324.0679891	526.823166
3	164	59	324.1753596	527.5778701
3	164	60	324.6883914	527.3689169
3	164	61	324.7106569	527.6535059
3	164	62	324.7013058	528.1714593
3	164	63	324.6037786	527.8800588
3	164	64	324.6884702	527.693509
3	164	65	324.6018493	527.1703189
3	164	66	324.556019	527.7864295
3	164	67	324.634588	526.7425692
3	164	68	324.7268983	527.2248113
3	164	69	324.6218115	527.0440099
3	164	70	324.604822	526.9025423
3	164	71	324.6958329	527.1242129
3	164	72	324.6628383	527.3660033
3	164	73	324.6700829	526.9790442
3	164	74	324.6409665	527.6618136
3	164	75	324.6096058	527.7911149
3	164	76	324.6547077	527.6346461
3	164	77	324.6769141	527.4434896
3	164	78	324.713728	527.2102432
3	164	79	324.7496363	527.598856
3	164	80	324.6140353	527.3860836
3	164	81	324.670201	527.8621834
3	164	82	324.5931281	527.3617116
3	164	83	324.4923132	527.1433877
3	164	84	324.5677325	527.2904857
3	164	85	324.5621415	526.6451208
3	164	86	324.5378089	526.7114251
3	164	87	324.5422187	526.22749
3	164	88	324.5137322	525.8468306
3	164	89	324.4604604	526.1177177
3	164	90	324.601239	525.8915979
3	164	91	324.6301782	525.2924177
3	164	92	324.9078375	525.1992215
3	164	93	325.5834213	525.1658724
3	164	94	326.5782817	524.8013167
3	164	95	327.2756782	525.7461536
3	164	96	327.5760952	526.3852581
3	164	97	328.1215901	525.6676435
3	164	98	328.5435716	526.216308
3	164	99	328.4247041	525.4716048
3	164	100	328.3338113	525.5859837
3	164	101	328.3103646	525.8356487
3	164	102	328.2789251	525.2332792
3	164	103	328.220082	524.8483282
3	164	104	328.3103843	524.1624483
3	164	105	328.2373865	524.2723387
3	164	106	328.3176289	524.6618571
3	164	107	328.1374575	523.8486839
3	164	108	328.1474583	523.965819
3	164	109	327.950258	523.0018467
3	164	110	327.3163113	523.4429045
3	164	111	326.5270179	522.7958465
3	164	112	325.7394767	521.9799173
3	164	113	325.1150386	521.5507896
3	164	114	324.4253002	520.9000699
3	164	115	323.8356286	519.317349
3	164	116	323.2151081	519.4711405
3	164	117	322.5878549	519.04784
3	164	118	322.0375761	519.2195856
3	164	119	321.3015939	518.6191454
3	164	120	320.6905427	518.899797
3	164	121	320.1200655	518.3594796
3	164	122	319.4931469	518.1255245
3	164	123	318.8201224	516.9013353
3	164	124	318.1854276	517.4868531
3	164	125	317.6428462	517.0585916
3	164	126	317.0007099	517.0873733
3	164	127	316.409424	516.7286842
3	164	128	315.8216817	516.6837988
3	164	129	315.783352	515.8342842
3	164	130	315.8454631	516.1278896
3	164	131	315.8267805	515.897045
3	164	132	315.8445772	515.6700589
3	164	133	315.8151655	515.7986909
3	164	134	315.8318597	515.0637128
3	164	135	315.8521959	515.6661216
3	164	136	315.8940101	515.603794
3	164	137	315.9101728	515.4156692
3	164	138	315.9476954	514.9928412
3	164	139	315.9681891	514.2058905
3	164	140	315.8834385	514.1578159
3	164	141	315.852629	513.3658649
3	164	142	315.8983018	513.6281293
3	164	143	315.8938526	512.6801032
3	164	144	316.0072669	512.7732994
3	164	145	315.9541132	513.2689283
3	164	146	315.8894625	513.0264292
3	164	147	315.9716343	512.4367773
3	164	148	315.959842	511.6927827
3	164	149	316.0502821	511.7816084
3	164	150	315.9524792	511.481979
3	164	151	315.9285994	511.3801994
3	164	152	315.9771071	510.8631909
3	164	153	315.9608263	510.3053919
3	164	154	315.8377459	510.3301182
3	164	155	315.8703272	510.0895878
3	164	156	315.9200555	510.4148491
3	164	157	315.8637913	509.5819501
3	164	158	315.7897501	508.9056379
3	164	159	315.7486642	509.3262216
3	164	160	315.1233993	509.3756349
3	164	161	314.3818262	509.5242684
3	164	162	313.6901191	508.6641625
3	164	163	313.0073104	508.449579
3	164	164	312.3077287	507.4453674
3	164	165	311.62303	507.2475568
3	164	166	310.9104355	505.8750097
3	164	167	310.2690276	505.3369365
3	164	168	309.5187727	504.7175973
3	164	169	308.8635055	504.6400716
3	164	170	308.2628685	503.0691626
3	164	171	307.6513054	502.6274355
3	164	172	306.9285133	502.3287904
3	164	173	306.3894164	501.8185147
3	164	174	305.7445437	501.5129792
3	164	175	305.1763895	501.6575967
3	164	176	304.5864816	500.4933334
3	164	177	303.7637014	500.2225251
3	164	178	302.8074463	499.7032723
3	164	179	302.0910917	499.4789242
3	164	180	301.4967741	499.4047452
3	164	181	300.7827227	498.8887998
3	164	182	300.2057096	497.603976
3	164	183	299.5944221	497.3723833
3	164	184	299.0961946	497.9597515
3	164	185	299.1216493	496.5269241
3	164	186	299.0626684	497.5444438
3	164	187	299.0565656	497.0562564
3	164	188	299.1112155	496.3717153
3	164	189	298.9268311	496.4384133
3	164	190	298.355783	496.4879841
3	164	191	298.2952468	496.0888587
3	164	192	297.5785772	496.0468476
3	164	193	297.0422562	495.5103494
3	164	194	296.3823035	495.10331
3	164	195	295.8523216	494.1914678
3	164	196	295.6518533	493.4915318
3	164	197	295.1185443	492.6289454
3	164	198	294.4954449	493.0461036
3	164	199	294.3317511	492.0416164
3	164	200	293.815471	491.13883
3	165	1	501.2078769	487.6638761
3	165	2	499.3637972	486.7151019
3	165	3	497.712882	486.6725002
3	165	4	496.5816528	485.7480586
3	165	5	495.3251382	485.5083944
3	165	6	494.0995316	484.8165692
3	165	7	492.7678537	484.9022845
3	165	8	491.5326007	484.5680067
3	165	9	490.4561788	483.782001
3	165	10	489.0418961	483.2886557
3	165	11	487.5781608	482.189673
3	165	12	485.9118114	481.4285118
3	165	13	484.1158851	480.0815178
3	165	14	482.3805933	479.8315378
3	165	15	481.1480176	478.5128531
3	165	16	480.2105435	478.1884185
3	165	17	478.8551237	477.7948054
3	165	18	477.6342024	477.2477946
3	165	19	476.4171791	476.8273683
3	165	20	475.9011943	476.0209673
3	165	21	475.133379	475.5864849
3	165	22	474.6018812	474.3400105
3	165	23	474.0058114	473.9943145
3	165	24	473.3280031	473.2523279
3	165	25	472.4511636	472.8316654
3	165	26	471.3269033	471.8547001
3	165	27	470.6469688	471.1587014
3	165	28	469.9660894	470.4258887
3	165	29	469.4397888	469.7118571
3	165	30	468.7400496	468.3295848
3	165	31	468.1238208	467.1629197
3	165	32	467.493969	466.6732755
3	165	33	466.8517145	465.4934992
3	165	34	466.1846551	465.5789389
3	165	35	465.548031	464.7209985
3	165	36	464.9258569	464.4014462
3	165	37	464.351088	464.4103052
3	165	38	463.7872255	464.2111559
3	165	39	463.2993924	463.9781064
3	165	40	462.6677294	463.4031012
3	165	41	462.0315778	462.8699104
3	165	42	461.4035764	462.9108978
3	165	43	460.8026244	463.1582004
3	165	44	460.2110432	462.5081107
3	165	45	459.5813882	462.0448465
3	165	46	458.9981935	461.8773139
3	165	47	459.0839088	461.3442018
3	165	48	459.1710021	462.0777231
3	165	49	459.1268648	461.3271532
3	165	50	459.3463306	460.7187203
3	165	51	459.1966734	460.3861355
3	165	52	459.3263685	460.4575584
3	165	53	459.2184467	461.2263186
3	165	54	459.2521108	461.1279646
3	165	55	459.2685687	460.9666922
3	165	56	459.3021934	461.0109476
3	165	57	459.1864364	461.6041825
3	165	58	459.2597098	460.9718895
3	165	59	459.2108871	461.7703765
3	165	60	459.2166749	461.5177979
3	165	61	459.1801367	461.1361148
3	165	62	459.2395507	461.599379
3	165	63	459.1520243	461.4456663
3	165	64	459.0854837	461.2619119
3	165	65	459.1882475	460.8481398
3	165	66	459.1606864	461.252423
3	165	67	459.1557647	460.2553774
3	165	68	459.0256365	459.9936248
3	165	69	459.1166672	459.9127524
3	165	70	459.0273296	459.667576
3	165	71	459.123715	459.9779543
3	165	72	459.0393384	460.0709143
3	165	73	459.0259515	459.2364009
3	165	74	458.9639782	459.7900264
3	165	75	458.3877919	460.0546138
3	165	76	457.7167557	459.8278246
3	165	77	457.6706498	459.6125323
3	165	78	457.1025743	458.8105412
3	165	79	457.0706427	458.9587022
3	165	80	456.8977554	458.0827289
3	165	81	456.4144896	458.1995096
3	165	82	456.3370033	457.6340722
3	165	83	455.6165145	456.6966374
3	165	84	455.082103	456.8442079
3	165	85	454.3783872	456.3498783
3	165	86	453.7886171	456.2362868
3	165	87	453.2090447	455.9767786
3	165	88	453.1975478	455.4362249
3	165	89	453.1503394	455.791843
3	165	90	452.470208	455.6517928
3	165	91	451.8489789	454.8701181
3	165	92	451.2274347	454.7960967
3	165	93	450.7223956	454.7408562
3	165	94	450.6411689	454.2334153
3	165	95	450.7019216	454.3406284
3	165	96	450.6326643	454.4264224
3	165	97	450.5890388	453.1887282
3	165	98	449.9749756	453.8401172
3	165	99	449.9719439	453.1423467
3	165	100	449.9303658	452.8000367
3	165	101	449.4845833	452.9815074
3	165	102	449.4280041	452.3071639
3	165	103	449.3937889	451.9396945
3	165	104	449.3583137	451.1385302
3	165	105	449.274134	450.8100008
3	165	106	448.8770954	451.3226783
3	165	107	448.6125473	450.8947318
3	165	108	448.1769231	450.8022443
3	165	109	448.1579452	450.1882992
3	165	110	448.1603864	450.3696124
3	165	111	448.1011692	449.9624943
3	165	112	448.0062012	449.8694556
3	165	113	447.3519773	449.5578961
3	165	114	446.7827601	449.6901898
3	165	115	446.725669	448.6456208
3	165	116	446.7313388	448.6370768
3	165	117	446.6115264	448.1150679
3	165	118	446.0336076	448.4382819
3	165	119	445.3429636	447.9026893
3	165	120	444.778668	448.073923
3	165	121	444.1125141	448.2957118
3	165	122	443.5486516	448.0491179
3	165	123	443.3675352	447.3328814
3	165	124	442.828399	448.0928614
3	165	125	442.0762542	448.0520709
3	165	126	441.4933744	448.1244387
3	165	127	440.8215114	447.7616941
3	165	128	440.116575	447.583452
3	165	129	439.6779584	447.0490011
3	165	130	438.7153642	446.6177079
3	165	131	438.7153642	446.6177079
3	165	132	438.025547	445.7054326
3	165	133	437.4302254	445.921158
3	165	134	436.8319901	444.4542728
3	165	135	436.2072174	445.0583353
3	165	136	435.5881931	444.7896137
3	165	137	434.8833748	444.7112612
3	165	138	434.2702565	443.5206573
3	165	139	433.6037088	442.8147365
3	165	140	432.9004654	442.0492836
3	165	141	432.3400284	440.6804769
3	165	142	431.6079638	440.0062121
3	165	143	430.9010587	438.446052
3	165	144	430.0809165	437.6319339
3	165	145	429.2656172	436.7275332
3	165	146	428.2092363	435.3440403
3	165	147	427.4072845	434.1332773
3	165	148	426.5274132	432.6114667
3	165	149	425.1067128	431.9196415
3	165	150	423.4583962	430.8931054
3	165	151	421.0406895	429.0471751
3	165	152	419.1326284	426.8399177
3	165	153	416.4811241	424.4269751
3	165	154	413.985616	422.4646973
3	165	155	411.281391	420.1586133
3	165	156	409.1329177	418.0227788
3	165	157	406.4755467	415.4186009
3	165	158	404.5475235	413.2927277
3	165	159	402.1527713	412.4940833
3	165	160	400.8138881	411.706542
3	165	161	398.4023236	410.7771788
3	165	162	396.229872	409.5880316
3	165	163	395.1227391	409.5283813
3	165	164	394.0332454	408.8163577
3	165	165	392.7465316	408.4551093
3	165	166	391.2134996	406.8590409
3	165	167	389.3790663	406.3489227
3	165	168	388.4341901	405.9352293
3	165	169	387.902771	406.2880913
3	165	170	386.8794241	405.2471839
3	165	171	386.713112	405.0127957
3	165	172	385.5299102	405.1237492
3	165	173	385.5110899	404.9354275
3	165	174	384.8321791	404.9679104
3	165	175	383.1970525	405.2247806
3	165	176	381.354154	403.5419339
3	165	177	378.6056737	402.8603457
3	165	178	375.3073082	402.7594324
3	165	179	372.8947593	401.6558824
3	165	180	370.8266465	401.7669934
3	165	181	369.2392796	401.512958
3	165	182	367.6453768	400.0954467
3	165	183	366.3815388	399.9243311
3	165	184	366.0019819	400.4997693
3	165	185	365.760979	399.3692094
3	165	186	365.297321	400.3338904
3	165	187	364.1354595	400.2712477
3	165	188	361.8614646	398.5791877
3	165	189	321.8995536	405.1160714
3	165	190	320.2918307	405.5239376
3	165	191	318.8916043	406.6539857
3	165	192	316.8672547	406.704777
3	165	193	315.5912899	406.9984612
3	165	194	314.3033556	407.1182736
3	165	195	313.0211304	407.4809001
3	165	196	311.3537179	408.3658898
3	165	197	309.8334231	409.3230505
3	165	198	307.6086643	411.3917145
3	165	199	305.8899683	412.9157301
3	165	200	304.3110469	414.6147985
3	166	1	375.5741792	311.5164667
3	166	2	375.1944648	310.5938166
3	166	3	376.0507122	309.5041456
3	166	4	376.5355135	308.5602143
3	166	5	376.6813909	307.6681571
3	166	6	376.9696809	306.8579566
3	166	7	377.1123691	306.4300298
3	166	8	377.6256766	305.8408897
3	166	9	377.7624588	305.4264679
3	166	10	378.0357083	304.0624253
3	166	11	378.6134302	302.6940321
3	166	12	378.6287069	301.1976958
3	166	13	379.0790961	299.577787
3	166	14	379.3813636	298.3089093
3	166	15	379.4872773	296.1379342
3	166	16	380.2519428	295.1801042
3	166	17	380.3103331	294.5901767
3	166	18	380.9252626	293.9320942
3	166	19	381.4203009	293.4431391
3	166	20	381.8784466	292.6987705
3	166	21	382.375611	292.3645517
3	166	22	382.4727445	291.6716437
3	166	23	383.2592227	291.2215892
3	166	24	383.3351341	290.2606487
3	166	25	383.3226528	289.4757652
3	166	26	383.3425756	288.9689346
3	166	27	384.0116825	288.6585366
3	166	28	384.1142101	288.1084546
3	166	29	383.8885234	288.262502
3	166	30	383.9317944	288.1760189
3	166	31	383.9110842	288.3842043
3	166	32	384.2922554	288.2880748
3	166	33	384.4469918	288.2978197
3	166	34	384.7145322	288.5291762
3	166	35	384.2821759	288.452123
3	166	36	384.6178318	288.6068593
3	166	37	384.7213043	288.6598753
3	166	38	384.629565	288.617746
3	166	39	384.2858376	288.6255222
3	166	40	384.4035632	288.6448938
3	166	41	384.579443	288.7295657
3	166	42	384.1212579	289.2421447
3	166	43	384.0519218	289.178065
3	166	44	384.071569	289.2166703
3	166	45	383.5181798	289.1838528
3	166	46	383.6471661	289.1696391
3	166	47	383.8184392	289.0098433
3	166	48	383.5642857	288.9928538
3	166	49	384.2583551	289.0555752
3	166	50	384.8448966	289.0598078
3	166	51	385.1063735	289.1434166
3	166	52	385.5279022	289.0815024
3	166	53	385.7597312	289.1743442
3	166	54	385.7944189	289.2352741
3	166	55	386.2264996	289.3114217
3	166	56	386.3817478	289.3792419
3	166	57	385.9389576	290.1671572
3	166	58	385.4952619	290.4533014
3	166	59	386.1168848	290.8445522
3	166	60	385.8756456	291.1985166
3	166	61	385.962109	291.170542
3	166	62	385.4465573	290.9589902
3	166	63	385.6658656	290.8961507
3	166	64	386.0352643	291.1243573
3	166	65	385.9041912	290.8102385
3	166	66	385.8009942	290.9117227
3	166	67	385.3981284	290.3274649
3	166	68	385.8789136	290.2037742
3	166	69	385.9336816	289.931076
3	166	70	385.4242721	289.4421208
3	166	71	385.8793467	289.5792377
3	166	72	386.1385006	289.8174255
3	166	73	386.6013711	289.1681429
3	166	74	386.5666834	289.1532993
3	166	75	386.433051	289.1861168
3	166	76	386.4500602	289.1673358
3	166	77	386.5398309	288.9760415
3	166	78	387.0766047	289.1688516
3	166	79	386.8904092	289.2015117
3	166	80	387.0502641	289.133593
3	166	81	387.2135051	289.3454795
3	166	82	387.2885109	289.959779
3	166	83	387.0613279	289.8547906
3	166	84	387.0408539	289.8218746
3	166	85	387.5247496	289.794845
3	166	86	387.7683905	289.6602283
3	166	87	388.2747289	289.6505031
3	166	88	388.2318122	289.5625632
3	166	89	388.1007391	289.6478454
3	166	90	388.4840758	289.5058069
3	166	91	388.2457503	289.4807655
3	166	92	389.066365	289.4226508
3	166	93	389.0650263	289.4477709
3	166	94	389.2268892	289.3667213
3	166	95	389.4134784	289.4286749
3	166	96	389.9096192	289.424836
3	166	97	389.7962246	289.4266866
3	166	98	389.7761443	289.4019799
3	166	99	389.8538668	289.3922154
3	166	100	390.0458896	289.3709933
3	166	101	390.6398726	289.4484599
3	166	102	390.9693862	289.5269502
3	166	103	391.1814499	289.5094686
3	166	104	390.693105	289.464406
3	166	105	391.2647634	289.4822617
3	166	106	392.0868349	289.4772613
3	166	107	392.1134118	289.567347
3	166	108	392.0083249	289.554472
3	166	109	392.5777784	289.6774146
3	166	110	392.9947004	289.6229025
3	166	111	392.9550911	289.6040822
3	166	112	392.6819991	289.556047
3	166	113	392.9094576	289.5826829
3	166	114	392.7309399	289.6941876
3	166	115	392.8932753	289.5533499
3	166	116	392.7066073	289.6883604
3	166	117	392.6964096	289.7828755
3	166	118	393.1531379	289.8050426
3	166	119	392.9972991	289.8066569
3	166	120	392.730428	289.8410296
3	166	121	392.8321682	289.8142756
3	166	122	392.9858415	289.8040977
3	166	123	392.4393819	289.8052592
3	166	124	392.8507917	289.987852
3	166	125	392.391386	290.5587427
3	166	126	392.2502728	290.5485647
3	166	127	392.2642896	290.5708893
3	166	128	392.0011196	290.7675383
3	166	129	392.4161517	291.3919371
3	166	130	382.9680191	320.8776832
3	166	131	383.2180384	320.352111
3	166	132	383.400651	320.3624071
3	166	133	383.9852238	320.4201674
3	166	134	384.0574735	320.4097139
3	166	135	383.7286291	320.4116432
3	166	136	383.5612933	320.4042607
3	166	137	384.2760337	320.5077136
3	166	138	384.5574334	320.416742
3	166	139	384.4384872	320.3791997
3	166	140	384.8939161	320.3095487
3	166	141	385.6518882	320.3435473
3	166	142	386.0332956	320.3579579
3	166	143	386.6709434	320.3888658
3	166	144	386.1330671	320.2766327
3	166	145	386.116806	319.7611401
3	166	146	387.1499568	319.6783581
3	166	147	386.9389169	319.8242552
3	166	148	387.4558073	319.7651364
3	166	149	387.4049372	319.8431937
3	166	150	387.6818878	319.8616203
3	166	151	387.3617449	319.8341182
3	166	152	387.0762897	319.7380674
3	166	153	386.9723053	319.9080609
3	166	154	386.7305543	319.8428393
3	166	155	386.3485169	319.8691602
3	166	156	386.3094981	319.944107
3	166	157	386.0663297	319.9248142
3	166	158	385.98152	319.8026393
3	166	159	385.1890965	319.9886971
3	166	160	385.5655429	320.0374804
3	166	161	384.9191937	319.8992807
3	166	162	384.6055474	319.6696369
3	166	163	384.8206034	319.9658606
3	166	164	384.6352347	320.0389175
3	166	165	384.6085003	319.995863
3	166	166	384.1338967	319.6048878
3	166	167	383.8420631	319.0667753
3	166	168	383.4646323	319.1422536
3	166	169	383.2571753	319.1386903
3	166	170	382.6539397	319.0323435
3	166	171	382.4565228	319.0067707
3	166	172	381.7666663	319.0647476
3	166	173	381.9303404	319.0024593
3	166	174	381.0664546	318.9214688
3	166	175	381.1111825	318.2494286
3	166	176	381.0789359	317.516931
3	166	177	380.5309407	316.628752
3	166	178	381.2533588	315.3428454
3	166	179	381.3458069	314.4960673
3	166	180	381.1603989	313.9720504
3	166	181	381.2886372	313.4821503
3	166	182	381.0012527	312.6917939
3	166	183	381.1172459	312.2087643
3	166	184	381.2428068	311.7077216
3	166	185	381.2486341	310.8998639
3	166	186	381.4953461	310.4695943
3	166	187	380.8694315	309.7602284
3	166	188	380.6417367	308.8038749
3	166	189	380.4139238	308.1755586
3	166	190	380.1448085	307.6851072
3	166	191	380.2393434	307.1025425
3	166	192	379.8006086	306.3217537
3	166	193	380.2224523	305.7450555
3	166	194	379.8790399	305.253423
3	166	195	380.1673693	304.7554317
3	166	196	379.6921357	304.2253513
3	166	197	379.5129486	304.5436634
3	166	198	378.8334472	304.4845446
3	166	199	377.9748374	304.7669484
3	166	200	378.0739396	304.9925957
3	167	1	538.0568699	282.3255465
3	167	2	537.8074805	282.1681525
3	167	3	539.0145818	281.7423912
3	167	4	539.5703335	281.2497153
3	167	5	538.8539788	280.4344553
3	167	6	538.3678782	279.5974221
3	167	7	539.2272361	278.5255084
3	167	8	539.962726	277.8021847
3	167	9	540.7540471	277.2443857
3	167	10	540.9739854	276.9233569
3	167	11	541.8288153	276.3632742
3	167	12	541.4275638	275.6664683
3	167	13	541.2821982	274.985451
3	167	14	541.4374858	274.6313291
3	167	15	540.6166743	274.4845264
3	167	16	541.5917891	274.0829599
3	167	17	542.1298622	274.1101471
3	167	18	541.9309098	274.0704393
3	167	19	541.6573454	274.0678013
3	167	20	541.9758739	273.9897637
3	167	21	541.6636451	274.0138207
3	167	22	541.1777807	273.8935752
3	167	23	540.9833956	274.0906771
3	167	24	540.4895778	273.8713687
3	167	25	540.0778137	273.9167069
3	167	26	539.6156519	273.8317003
3	167	27	540.0562372	273.1418044
3	167	28	540.0198958	272.5954826
3	167	29	539.7442839	272.63773
3	167	30	539.9700101	272.4111376
3	167	31	540.1241559	271.8023307
3	167	32	540.3426373	271.3063278
3	167	33	540.4378809	271.2262231
3	167	34	540.5604495	270.6963396
3	167	35	540.5706471	270.5435522
3	167	36	540.9885535	269.9432302
3	167	37	541.5176495	269.3856083
3	167	38	541.281017	269.3644846
3	167	39	541.2677877	269.2707175
3	167	40	541.2146733	268.5139857
3	167	41	541.2364073	267.9197468
3	167	42	540.9957194	267.2571759
3	167	43	541.4822924	266.7449709
3	167	44	541.4693781	266.5941127
3	167	45	540.9553619	265.9424285
3	167	46	541.1943174	265.3513788
3	167	47	541.2856631	264.7419419
3	167	48	540.7849944	264.0103695
3	167	49	541.0775367	263.1884161
3	167	50	541.7973562	262.4620017
3	167	51	541.9629989	261.8918591
3	167	52	542.4206721	261.2230869
3	167	53	542.5837163	260.6307773
3	167	54	543.0106391	259.3452054
3	167	55	544.065327	257.1097765
3	167	56	544.8758621	254.605567
3	167	57	546.0539454	252.0190283
3	167	58	546.7711269	249.3591965
3	167	59	548.9560991	247.4602306
3	167	60	549.4115674	245.395563
3	167	61	550.72348	243.280104
3	167	62	551.5944529	240.9526995
3	167	63	552.0913417	239.2617025
3	167	64	553.0594481	237.3780922
3	167	65	553.5465724	235.0788001
3	167	66	554.4529024	232.9430443
3	167	67	555.5568461	228.4312188
3	167	68	557.5708602	224.8435396
3	167	69	559.1670861	220.9394777
3	167	70	560.9188751	215.2791775
3	167	71	564.1836553	210.1371064
3	167	72	567.2541685	204.8022842
3	167	73	572.6070236	196.7165601
3	167	74	577.2964416	190.1168565
3	167	75	588.9665179	159.3370536
3	167	76	594.7723214	141.9196429
3	167	77	592.9041848	136.8936536
3	167	78	591.698934	134.3433184
3	167	79	588.376236	132.7226714
3	167	80	584.9501835	131.1374306
3	167	81	581.4405024	129.9557447
3	167	82	577.9932278	127.4099965
3	167	83	575.6609214	124.5763619
3	167	84	571.5078441	122.72991
3	167	85	568.2799959	121.3578254
3	167	86	563.5446295	120.1126011
3	167	87	560.5559731	118.9196053
3	167	88	558.4919551	117.1870795
3	167	89	557.4384877	116.9938165
3	167	90	556.7999738	115.6506712
3	167	91	556.458215	114.4390913
3	167	92	556.7382367	113.8733585
3	167	93	556.6256689	113.7887752
3	167	94	556.7964302	112.910095
3	167	95	557.2222112	113.0844195
3	167	96	557.4572687	112.4912043
3	167	97	557.5717658	110.791939
3	167	98	557.4940432	110.732082
3	167	99	557.7970194	109.5427085
3	167	100	558.16567	108.6944834
3	167	101	557.1018869	107.4558147
3	167	102	556.7086281	106.4615645
3	167	103	556.2792248	105.5150248
3	167	104	554.6294909	103.8619835
3	167	105	553.3068295	102.8485488
3	167	106	552.7927346	102.5622372
3	167	107	551.4569225	101.2113355
3	167	108	549.937553	100.1725838
3	167	109	547.9553917	97.63724984
3	167	110	545.1447412	95.36462321
3	167	111	542.966423	93.44084246
3	167	112	542.8538159	92.70288181
3	167	113	543.1353337	92.19553941
3	167	114	542.8655097	91.32248957
3	167	115	543.0821013	89.89736945
3	167	116	542.3170421	89.16126919
3	167	117	542.9430354	89.10519201
3	167	118	544.0501683	89.43544395
3	167	119	544.1093855	89.27430943
3	167	120	544.1506879	89.44370246
3	167	121	544.6332056	89.59878336
3	167	122	544.9394497	89.33157764
3	167	123	545.9651984	88.21141223
3	167	124	547.08623	89.81934176
3	167	125	547.9268069	89.71764098
3	167	126	549.1439877	90.01988878
3	167	127	550.2137555	90.08091712
3	167	128	551.3115176	89.91514642
3	167	129	553.1844972	89.26399367
3	167	130	551.8625445	87.64631929
3	167	131	551.9002639	88.61980012
3	167	132	551.4787352	88.78469477
3	167	133	551.7699389	89.50265387
3	167	134	550.9325119	88.09503511
3	167	135	548.3204594	87.64475421
3	167	136	545.9422045	85.98362173
3	167	137	543.4881957	84.13254346
3	167	138	541.1998296	81.55245209
3	167	139	539.3033443	79.50487239
3	167	140	537.5723049	78.07469775
3	167	141	536.545375	76.73507638
3	167	142	536.0478956	76.30052011
3	167	143	535.4805288	75.043036
3	167	144	534.4990356	73.85785079
3	167	145	533.9221405	73.04394431
3	167	146	533.5747514	72.10765631
3	167	147	532.7173623	70.98759917
3	167	148	532.3410733	70.19706064
3	167	149	531.619797	69.97418414
3	167	150	530.9586829	68.89481912
3	167	151	530.3091444	68.02856115
3	167	152	529.6379114	66.68479083
3	167	153	528.8487952	65.36199163
3	167	154	527.9932959	64.77036612
3	167	155	526.1958734	63.64132207
3	167	156	525.0738574	63.18163099
3	167	157	523.7398172	61.8229038
3	167	158	522.8710098	60.55692002
3	167	159	522.1022889	59.93499197
3	167	160	520.7999047	59.42639455
3	167	161	519.5612262	58.91507053
3	167	162	518.3458172	57.60883757
3	167	163	517.9690557	56.93282562
3	167	164	517.4411015	56.04962736
3	167	165	516.9225968	55.97790429
3	167	166	516.3895241	55.14241641
3	167	167	515.7797918	54.640099
3	167	168	515.7415999	54.58252072
3	167	169	515.0404827	55.13405946
3	167	170	514.390393	53.6720861
3	167	171	513.6708097	53.27728685
3	167	172	513.0218619	53.54845449
3	167	173	512.313815	52.91101343
3	167	174	511.5177298	52.5660704
3	167	175	510.8150376	52.66167819
3	167	176	510.196407	51.49129236
3	167	177	509.2457036	51.13724921
3	167	178	507.8404373	50.60750842
3	167	179	506.8646532	49.70112923
3	167	180	506.0124219	49.53010222
3	167	181	504.8239441	49.09456655
3	167	182	504.1739332	47.74592873
3	167	183	503.4138744	47.41887586
3	167	184	501.5334139	47.67570184
3	167	185	500.2524486	45.96679008
3	167	186	498.9443947	46.34885705
3	167	187	497.6059053	45.69528777
3	167	188	496.3148999	44.36181353
3	167	189	494.8594329	44.59788987
3	167	190	493.79187	44.24269014
3	167	191	492.6197714	43.99416205
3	167	192	491.9632245	43.72769458
3	167	193	491.3007323	43.31679664
3	167	194	490.586937	42.93421783
3	167	195	489.5311072	42.68823915
3	167	196	488.7747889	42.05091621
3	167	197	488.1026896	41.28979925
3	167	198	487.5524502	41.78345457
3	167	199	486.9181885	41.55345646
3	167	200	486.3081413	40.93089352
3	168	1	455.0909226	98.99409696
3	168	2	453.5817507	98.4798741
3	168	3	453.1757351	99.7313292
3	168	4	453.3907517	99.93372675
3	168	5	453.2856255	99.99965705
3	168	6	453.3884681	99.63097695
3	168	7	453.3107455	99.64146004
3	168	8	452.9481978	99.3642634
3	168	9	452.9004382	99.30321537
3	168	10	452.5255666	99.54555695
3	168	11	452.6783737	99.43838331
3	168	12	451.9167006	99.8065614
3	168	13	452.3922886	99.63172504
3	168	14	452.7515684	99.76799543
3	168	15	451.0461215	99.17128587
3	168	16	450.6473504	99.58567817
3	168	17	449.9367049	99.75920538
3	168	18	450.2799598	99.43200486
3	168	19	450.7527523	98.92022313
3	168	20	452.1520338	98.1898615
3	168	21	452.2964544	98.15443553
3	168	22	452.413747	97.40043034
3	168	23	452.1921944	98.11488523
3	168	24	451.2760211	98.03403252
3	168	25	451.3442154	98.06822807
3	168	26	451.4903291	97.75780051
3	168	27	451.9803276	98.68479153
3	168	28	452.131166	99.07684943
3	168	29	452.2606249	99.69008585
3	168	30	452.3819729	99.71523544
3	168	31	452.2780672	99.95042096
3	168	32	452.5775392	100.6074206
3	168	33	452.5144241	100.5808831
3	168	34	451.8210239	101.1605835
3	168	35	451.5777768	100.929227
3	168	36	451.479344	101.1087389
3	168	37	451.3462628	101.7763496
3	168	38	450.9769429	102.2226539
3	168	39	450.3222859	101.9345213
3	168	40	449.6107348	101.9027571
3	168	41	449.5363196	102.1452365
3	168	42	449.6614868	102.1464078
3	168	43	449.7498401	102.3081034
3	168	44	450.6384127	102.6151252
3	168	45	451.7803515	102.6297425
3	168	46	452.2901941	103.0269878
3	168	47	453.5548589	103.3561963
3	168	48	453.9478814	104.1185781
3	168	49	455.5813149	103.7785715
3	168	50	457.0396167	103.926644
3	168	51	458.0628455	104.2067739
3	168	52	459.0661121	104.6904334
3	168	53	459.430786	105.4086583
3	168	54	459.5908771	105.3573256
3	168	55	459.2231715	105.1723506
3	168	56	459.1228882	105.0744493
3	168	57	458.5943039	105.4155387
3	168	58	457.8684998	104.3663335
3	168	59	457.4566962	105.1406749
3	168	60	456.1237585	104.6314032
3	168	61	455.2247125	104.4886855
3	168	62	454.427013	104.6400161
3	168	63	453.8968145	104.0563587
3	168	64	453.9647725	104.0509056
3	168	65	454.200775	103.6238942
3	168	66	454.0076498	104.7358995
3	168	67	454.0313918	103.6849717
3	168	68	454.4083501	104.4770114
3	168	69	454.7481008	104.8127854
3	168	70	455.3574787	104.5424594
3	168	71	456.2616038	105.0535717
3	168	72	456.9650834	105.7020176
3	168	73	457.9345679	105.4687909
3	168	74	459.3648754	106.0613663
3	168	75	487.2546319	109.4293532
3	168	76	484.9572887	109.4929015
3	168	77	483.0262338	109.2846472
3	168	78	482.0923426	108.8880909
3	168	79	481.5552538	109.2860252
3	168	80	480.9389463	108.679433
3	168	81	481.0630504	108.704868
3	168	82	481.3267322	108.7329805
3	168	83	481.5515921	108.6410836
3	168	84	481.996036	108.6384357
3	168	85	482.8830731	108.4596325
3	168	86	483.9870562	108.938705
3	168	87	485.0087888	109.2310702
3	168	88	486.1632876	108.5176291
3	168	89	487.1249368	108.6385735
3	168	90	488.1560402	107.7110018
3	168	91	489.2576215	107.015948
3	168	92	490.1755665	107.3051534
3	168	93	491.287503	106.9830321
3	168	94	492.2710436	106.7425508
3	168	95	493.0443318	106.8348808
3	168	96	493.4661755	107.4882877
3	168	97	494.3345891	107.0801951
3	168	98	494.8573855	107.4481665
3	168	99	495.7652117	107.1841992
3	168	100	497.5580669	107.3876795
3	168	101	499.2609152	107.4282043
3	168	102	501.1744885	106.6638341
3	168	103	502.1859053	105.7786967
3	168	104	503.8425689	104.2457139
3	168	105	507.4194205	103.7034968
3	168	106	510.3727593	104.0521852
3	168	107	513.6626595	103.4107871
3	168	108	516.7247075	103.4250796
3	168	109	519.6093007	102.3388144
3	168	110	521.630717	102.3676749
3	168	111	523.7959239	102.5178736
3	168	112	525.6368538	102.8850083
3	168	113	527.4404579	102.9200405
3	168	114	528.8728128	103.2032219
3	168	115	530.1838198	102.2612198
3	168	116	530.5704639	102.7794194
3	168	117	531.0821964	102.6980351
3	168	118	533.1832645	103.6436004
3	168	119	535.4232803	104.2273858
3	168	120	536.9719434	105.4312978
3	168	121	538.6769573	106.08814
3	168	122	540.262513	106.1994183
3	168	123	542.4550843	106.3373325
3	168	124	543.7665637	108.2449407
3	168	125	544.4163384	108.8774798
3	168	126	545.3892877	109.7842331
3	168	127	545.6258414	109.9734997
3	168	128	546.0992245	109.8391586
3	168	129	547.022918	109.5958425
3	168	130	547.7730548	110.3407525
3	168	131	547.5920172	110.4297259
3	168	132	547.5259097	110.6266309
3	168	133	547.8076638	111.2414127
3	168	134	547.9118057	110.2908766
3	168	135	547.7002933	111.3597585
3	168	136	547.9727947	111.8549346
3	168	137	549.8971168	117.0932927
3	168	138	551.90491	118.347376
3	168	139	553.4230983	118.6575575
3	168	140	554.3211205	119.4665078
3	168	141	554.7845422	119.3330526
3	168	142	554.7640288	119.9710941
3	168	143	555.4850295	120.0346227
3	168	144	554.8955744	119.9420368
3	168	145	553.7264682	120.488329
3	168	146	553.538934	121.1245298
3	168	147	553.2408795	121.2229627
3	168	148	554.1833933	121.5220212
3	168	149	553.2382021	121.4276242
3	168	150	553.6659124	121.6463714
3	168	151	553.4394381	121.8986449
3	168	152	553.5457062	121.7516945
3	168	153	553.2695037	121.8788402
3	168	154	553.471291	122.4234099
3	168	155	553.7298937	123.0438713
3	168	156	553.3635661	123.8418366
3	168	157	553.6037422	124.1442812
3	168	158	553.6807167	124.0307193
3	168	159	553.4004981	124.5342523
3	168	160	553.9227039	125.2451833
3	168	161	554.1019303	125.4417241
3	168	162	554.2824955	125.0253435
3	168	163	554.7485158	125.8734603
3	168	164	555.2278049	125.8838942
3	168	165	555.6820526	126.3420891
3	168	166	555.9447501	126.2910713
3	168	167	556.736583	126.9664878
3	168	168	557.209848	127.5580591
3	168	169	557.9189974	128.7675917
3	168	170	558.2746548	128.3922182
3	168	171	558.6125156	128.7067799
3	168	172	558.9677793	129.3937917
3	168	173	559.0902297	129.8017269
3	168	174	559.6301928	129.7949744
3	168	175	560.2097258	130.5910005
3	168	176	560.286779	129.500237
3	168	177	560.8076854	129.7130094
3	168	178	573.1117871	132.8539315
3	168	179	571.7816054	132.7716909
3	168	180	570.7535338	133.2484502
3	168	181	570.3177914	133.4701898
3	168	182	569.9609921	132.9385739
3	168	183	569.9704023	133.3094786
3	168	184	570.1859702	134.3808705
3	168	185	570.3794891	133.3758912
3	168	186	570.4967816	135.0651853
3	168	187	570.5130033	135.2082968
3	168	188	570.6810085	135.2436735
3	168	189	571.3455481	136.6073224
3	168	190	572.105095	137.2593118
3	168	191	572.799637	137.7329705
3	168	192	573.3912182	138.7586502
3	168	193	574.1966348	139.1732492
3	168	194	574.7003352	140.0141312
3	168	195	575.4684262	140.2926961
3	168	196	576.1999788	140.3934913
3	168	197	576.8366423	140.9181874
3	168	198	577.3939295	141.921956
3	168	199	577.9965352	142.2704082
3	168	200	579.0889819	142.8520378
3	169	1	543.9861476	104.7643072
3	169	2	539.9548908	103.1489559
3	169	3	536.1249488	103.3129449
3	169	4	532.5288044	102.353353
3	169	5	530.1587785	102.1661534
3	169	6	528.4411652	100.9295912
3	169	7	526.8537589	100.4292868
3	169	8	525.8415546	100.228218
3	169	9	524.9006157	99.71214465
3	169	10	524.1057117	99.83837489
3	169	11	523.200681	99.51678504
3	169	12	522.600044	99.43564687
3	169	13	522.2600177	98.82245966
3	169	14	522.2178097	99.16420855
3	169	15	522.1766648	98.45440953
3	169	16	521.5881153	98.68613022
3	169	17	521.5559474	98.93557865
3	169	18	521.565397	98.4218578
3	169	19	521.4883438	98.4914498
3	169	20	521.0058655	98.33203786
3	169	21	521.0031488	97.91263533
3	169	22	561.2276786	106.4397321
3	169	23	559.9102538	106.1966523
3	169	24	558.5402659	105.5454208
3	169	25	557.2794203	105.0549695
3	169	26	556.3883277	104.1350853
3	169	27	555.3648627	103.7775084
3	169	28	554.715403	103.6634937
3	169	29	554.3434451	103.8175411
3	169	30	553.812971	103.2659137
3	169	31	554.1086632	102.7215507
3	169	32	554.0132227	102.9320099
3	169	33	554.2670612	102.8552225
3	169	34	554.3768335	102.7826283
3	169	35	554.4577847	101.8730993
3	169	36	555.1277184	102.2459529
3	169	37	555.7762725	102.0213981
3	169	38	556.4178182	101.8796844
3	169	39	557.0743257	101.4333113
3	169	40	557.8817898	100.9091566
3	169	41	558.4490777	100.4126221
3	169	42	559.0651884	100.3124568
3	169	43	560.0773927	100.7676495
3	169	44	560.7078352	100.1843072
3	169	45	561.27658	99.52744532
3	169	46	561.6216067	99.38145961
3	169	47	562.7863819	99.05976149
3	169	48	563.1551112	99.89075099
3	169	49	563.9018225	99.65767193
3	169	50	564.6173109	99.0827554
3	169	51	564.876268	99.32981191
3	169	52	565.6690065	99.28458204
3	169	53	566.4217025	99.7645109
3	169	54	566.9456013	100.0263323
3	169	55	567.8202753	99.86376071
3	169	56	568.3086989	99.6710391
3	169	57	568.9524495	100.2706918
3	169	58	569.6481727	99.13002283
3	169	59	570.3787016	100.0508421
3	169	60	570.9132705	99.60109275
3	169	61	571.7044341	99.60039387
3	169	62	572.3383808	99.71153436
3	169	63	572.9641773	99.67723053
3	169	64	573.617968	100.2917663
3	169	65	574.2536865	99.64419648
3	169	66	574.9228328	100.059642
3	169	67	575.5314625	99.03446426
3	169	68	576.329792	99.87486393
3	169	69	576.7116326	99.92740737
3	169	70	577.3333342	99.63005168
3	169	71	578.0332703	99.60073839
3	169	72	578.6853286	99.57329532
3	169	73	579.2765161	98.50863617
3	169	74	580.4988548	99.36692108
3	169	75	601.664272	96.88996761
3	169	76	600.7345938	96.59610629
3	169	77	599.4482738	96.75916025
3	169	78	598.5435581	96.86300686
3	169	79	597.8315345	97.05436025
3	169	80	596.8570103	96.63553848
3	169	81	595.8507907	97.43338564
3	169	82	595.3693755	97.46593738
3	169	83	594.6866061	96.93362256
3	169	84	594.2331852	97.06891847
3	169	85	593.7589359	96.76008551
3	169	86	593.4702128	97.00215149
3	169	87	593.8036638	96.86751509
3	169	88	594.0188773	96.12528246
3	169	89	594.7918505	96.12920993
3	169	90	596.366618	95.56074074
3	169	91	597.0000135	95.12503774
3	169	92	597.9124069	95.26690895
3	169	93	599.0586767	95.5633
3	169	94	599.2154605	95.05182341
3	169	95	599.4376824	95.30863462
3	169	96	599.7572347	95.93610443
3	169	97	600.6702975	95.40406523
3	169	98	602.2244335	95.81467772
3	169	99	603.415943	95.19694291
3	169	100	603.9826798	95.64930075
3	169	101	604.242503	95.84363665
3	169	102	604.4223595	96.23283999
3	169	103	605.702616	96.56770842
3	169	104	610.2794268	96.39528366
3	169	105	615.4677023	97.15410222
3	169	106	616.863519	98.16541079
3	169	107	618.040303	97.97769942
3	169	108	619.5662084	98.6652034
3	169	109	621.3075636	98.77900158
3	169	110	623.2172783	99.47714615
3	169	111	625.7478285	99.70455548
3	169	112	627.5919082	100.0557539
3	169	113	630.6667918	99.66988744
3	169	114	632.9586227	99.80211224
3	169	115	633.4569683	98.99011043
3	169	116	632.815147	98.75505287
3	169	117	631.4594122	98.46182152
3	169	118	630.1239545	99.02941465
3	169	119	629.043241	99.13237538
3	169	120	628.0834817	99.77691344
3	169	121	627.9207132	100.1073425
3	169	122	627.643172	99.94022332
3	169	123	627.3285413	99.13077092
3	169	124	628.2757013	100.7667932
3	169	125	627.7901519	100.4215401
3	169	126	627.9738275	100.9034376
3	169	127	627.554425	100.6189274
3	169	128	628.0176892	101.1658398
3	169	129	629.7910547	101.9318538
3	169	130	653.230585	111.9800034
3	169	131	651.8016949	112.228054
3	169	132	650.402374	112.3202757
3	169	133	649.8607967	113.5052887
3	169	134	650.0077765	113.6193034
3	169	135	649.7076352	114.8019245
3	169	136	648.746616	115.122717
3	169	137	648.7418518	115.3367788
3	169	138	648.3880449	115.3753251
3	169	139	647.5864868	115.064366
3	169	140	648.2214572	115.4712971
3	169	141	648.5525852	115.327723
3	169	142	648.0486879	115.9749778
3	169	143	648.8386703	116.2557673
3	169	144	648.8066993	116.6474708
3	169	145	648.6872019	117.8663053
3	169	146	649.1595219	118.8151582
3	169	147	648.414543	118.8659003
3	169	148	648.4764769	119.322412
3	169	149	647.7373253	120.36202
3	169	150	647.3953303	121.5990252
3	169	151	647.1234982	121.5636288
3	169	152	646.1448005	121.023961
3	169	153	645.4475024	121.2561837
3	169	154	644.8056417	121.8841457
3	169	155	644.6611423	122.5009454
3	169	156	643.2763895	123.0184264
3	169	157	642.2810369	123.1843743
3	169	158	642.6160628	123.5037494
3	169	159	641.4842824	123.6953784
3	169	160	641.2013865	124.4249722
3	169	161	639.9897179	124.6171032
3	169	162	639.1544564	124.2482066
3	169	163	639.1621735	124.9792474
3	169	164	638.6894992	125.0763711
3	169	165	637.9443628	125.5604144
3	169	166	637.2887215	125.4950157
3	169	167	636.918811	126.3437132
3	169	168	636.1667449	126.6497113
3	169	169	635.5582726	127.3970723
3	169	170	634.712656	126.4052534
3	169	171	634.0911119	126.4143388
3	169	172	632.807548	126.4381595
3	169	173	632.3213686	126.1791926
3	169	174	631.1823829	126.1468968
3	169	175	630.3809035	127.1022069
3	169	176	630.0197338	126.0115222
3	169	177	629.7523509	125.6353218
3	169	178	629.8031029	126.5630412
3	169	179	629.9012207	126.422174
3	169	180	629.3475558	126.7706262
3	169	181	629.7301445	127.0580205
3	169	182	631.4428755	126.8479747
3	169	183	633.7834503	129.0203475
3	169	184	633.3626303	130.191068
3	169	185	634.0715828	129.4482054
3	169	186	633.0166193	130.88749
3	169	187	631.0261503	130.4304369
3	169	188	630.8012904	129.5727918
3	169	189	629.7964882	129.7358753
3	169	190	629.1206485	129.0890339
3	169	191	628.3579911	128.4324969
3	169	192	626.8959882	127.9866848
3	169	193	626.1296691	127.1936215
3	169	194	625.4530419	126.6414233
3	169	195	624.6779032	125.7297681
3	169	196	623.9268608	125.5659759
3	169	197	623.5312396	125.1662304
3	169	198	623.2329488	125.5052428
3	169	199	622.6862136	125.453103
3	169	200	622.5961673	125.2369642
3	170	1	520.96413	531.1064108
3	170	2	520.3861719	530.6539743
3	170	3	520.6969046	530.4543525
3	170	4	520.4963773	529.9823869
3	170	5	520.2395857	529.4825844
3	170	6	519.5451226	528.8856091
3	170	7	518.962479	528.1603561
3	170	8	518.2564402	527.6062975
3	170	9	517.991144	526.9716815
3	170	10	517.6637565	526.2510745
3	170	11	517.0559929	525.5238135
3	170	12	515.9867764	524.1638658
3	170	13	515.4520499	523.1507165
3	170	14	514.7629809	522.0258657
3	170	15	514.0962364	520.7352146
3	170	16	513.9611865	519.711159
3	170	17	513.7674314	518.9998441
3	170	18	513.0116249	518.5297684
3	170	19	512.3821274	517.737463
3	170	20	511.6840812	517.2160447
3	170	21	511.5098551	516.5640257
3	170	22	511.2488507	515.8159364
3	170	23	511.6325418	514.9132287
3	170	24	511.0863578	513.9049617
3	170	25	510.4018166	513.411144
3	170	26	510.011629	512.7868831
3	170	27	510.6039583	512.2437702
3	170	28	510.474027	511.2753094
3	170	29	509.942096	510.4665461
3	170	30	509.4795799	509.478635
3	170	31	509.6324658	508.1126238
3	170	32	508.8444127	506.5414786
3	170	33	508.2775578	504.5669951
3	170	34	507.5823465	502.8946609
3	170	35	507.4359572	501.3611171
3	170	36	506.8239414	499.8351722
3	170	37	506.9069399	498.5470804
3	170	38	506.7914585	497.2677689
3	170	39	506.3401638	496.0468082
3	170	40	506.334494	494.7478888
3	170	41	506.1712137	493.5041312
3	170	42	505.7539767	492.226867
3	170	43	505.3973349	491.1033155
3	170	44	504.9697034	489.7302171
3	170	45	504.7839804	488.3469605
3	170	46	504.9800979	486.6069046
3	170	47	505.0463629	484.5737158
3	170	48	504.1989745	482.7025867
3	170	49	504.5891621	481.2835005
3	170	50	504.2310636	479.8356326
3	170	51	504.042545	478.1825126
3	170	52	503.4519482	476.1131398
3	170	53	501.5368	472.2227994
3	170	54	499.7572135	467.1339017
3	170	55	498.9237631	461.9565326
3	170	56	496.8374993	456.6950625
3	170	57	494.6352423	452.2943677
3	170	58	491.1485946	446.4071011
3	170	59	485.9036612	414.0999162
3	170	60	485.3534611	411.7002817
3	170	61	484.573637	409.0129478
3	170	62	483.4319345	406.8350627
3	170	63	482.4389443	405.340577
3	170	64	482.3252741	403.6356419
3	170	65	481.9900119	402.1776945
3	170	66	480.8766187	399.7960535
3	170	67	479.5202145	397.5687158
3	170	68	479.0214357	394.8431505
3	170	69	478.2962221	392.1574309
3	170	70	477.1314863	390.3589453
3	170	71	477.1796003	388.3418207
3	170	72	476.5715218	385.7988287
3	170	73	475.6634987	383.3269445
3	170	74	474.4514365	380.3652193
3	170	75	473.4770697	378.666072
3	170	76	472.7779211	376.8267171
3	170	77	472.2368163	374.8708177
3	170	78	472.1805127	372.0421737
3	170	79	463.8191964	348.9933036
3	170	80	463.9850754	347.7925807
3	170	81	464.4281806	347.4858247
3	170	82	464.9112888	347.2716743
3	170	83	465.2079259	346.4634621
3	170	84	465.1040203	345.6265864
3	170	85	465.3639223	343.853772
3	170	86	465.0104697	341.9877615
3	170	87	465.1407554	342.055247
3	170	88	464.5250384	340.7011659
3	170	89	463.682178	339.0912775
3	170	90	463.6363083	337.6077375
3	170	91	462.940152	334.5778968
3	170	92	462.7697451	332.8252021
3	170	93	462.1011501	331.0734524
3	170	94	461.1697788	328.3088881
3	170	95	460.676158	326.2631786
3	170	96	460.2938449	324.6928799
3	170	97	460.4287372	323.8174973
3	170	98	460.1539916	323.8150561
3	170	99	460.7959704	323.4647731
3	170	100	459.9863014	324.5931675
3	170	101	459.8771197	324.5532628
3	170	102	459.7228165	325.4887486
3	170	103	460.1895849	325.4720544
3	170	104	460.1318639	324.759893
3	170	105	460.6489905	324.3227332
3	170	106	463.6158736	322.7598957
3	170	107	467.4055763	321.4252058
3	170	108	468.1746122	320.5486223
3	170	109	468.9374271	321.3065943
3	170	110	469.2482779	320.5178719
3	170	111	469.3359619	320.7169818
3	170	112	470.0479461	320.4025086
3	170	113	470.5740104	321.2414318
3	170	114	470.2974536	321.5897658
3	170	115	471.0096741	321.5012157
3	170	116	470.9593158	321.4290841
3	170	117	473.4398227	318.8624288
3	170	118	475.1631451	317.1906065
3	170	119	476.3489061	316.765613
3	170	120	477.6085311	316.0915451
3	170	121	480.0129298	314.6238331
3	170	122	480.8954784	315.319694
3	170	123	480.9603653	315.6322379
3	170	124	481.8755936	315.3622761
3	170	125	481.8183844	316.4299374
3	170	126	482.9392586	316.2644325
3	170	127	483.5069009	316.3085895
3	170	128	483.0757652	316.9604312
3	170	129	483.5561961	317.2834287
3	170	130	483.6576212	317.7976811
3	170	131	484.0477695	318.919638
3	170	132	484.2192395	319.5514585
3	170	133	484.9198843	319.6209324
3	170	134	485.5885974	319.6532971
3	170	135	486.1292298	320.6772543
3	170	136	487.033158	320.3806959
3	170	137	488.2754983	320.11664
3	170	138	489.4492899	319.5734287
3	170	139	490.7239161	318.8082711
3	170	140	492.2264733	318.454976
3	170	141	493.728243	318.0065555
3	170	142	494.9303833	316.8001236
3	170	143	496.3141518	316.9877365
3	170	144	496.6799675	315.7296273
3	170	145	497.1029923	315.3917075
3	170	146	498.2319773	316.2773075
3	170	147	498.3755711	315.6332419
3	170	148	499.4997132	316.6906072
3	170	149	499.0818069	316.4106249
3	170	150	499.3762391	316.3526874
3	170	151	499.1245267	316.6177276
3	170	152	499.7252819	317.2379527
3	170	153	500.0514094	318.5615394
3	170	154	500.6177525	317.3982604
3	170	155	501.341273	318.0607132
3	170	156	501.5735745	318.4204064
3	170	157	502.701142	318.4800764
3	170	158	503.9726971	318.5726623
3	170	159	504.7717747	318.1048702
3	170	160	506.3359509	317.321345
3	170	161	507.8461464	316.2719921
3	170	162	509.6844383	316.0947343
3	170	163	512.0253281	314.2206326
3	170	164	513.6656912	313.7145502
3	170	165	514.2657377	313.4254924
3	170	166	514.6157648	313.9592935
3	170	167	514.8465306	315.3009918
3	170	168	514.2436493	316.3101841
3	170	169	513.8338145	316.2435254
3	170	170	513.9435474	316.2694723
3	170	171	514.246248	317.2106278
3	170	172	513.8098756	316.8858782
3	170	173	513.4400439	318.0933142
3	170	174	513.1356109	317.6129227
3	170	175	512.7544396	317.7162181
3	170	176	512.8725984	318.0298053
3	170	177	512.8029473	317.7069063
3	170	178	513.111042	317.7970117
3	170	179	513.1876228	318.5162012
3	170	180	513.7011271	318.0625638
3	170	181	514.0450513	317.077586
3	170	182	514.8068425	317.0378388
3	170	183	515.4616176	316.2982737
3	170	184	516.1568289	315.1416094
3	170	185	516.9381886	315.0394558
3	170	186	517.480514	314.3517058
3	170	187	518.3156573	312.764516
3	170	188	519.0702827	312.4944361
3	170	189	520.1593433	311.1515566
3	170	190	520.5450818	310.4002386
3	170	191	521.4035341	309.3037955
3	170	192	521.4946435	308.4315233
3	170	193	522.0073997	307.3602002
3	170	194	522.6060287	306.9778675
3	170	195	523.1126033	305.4421187
3	170	196	523.8519912	305.4105612
3	170	197	524.4856623	303.9449162
3	170	198	524.9294762	302.9165493
3	170	199	525.5672815	302.9449373
3	170	200	526.4185678	302.2513797
3	171	1	293.6052185	474.4169456
3	171	2	292.7284775	474.7405139
3	171	3	292.4431011	474.8153229
3	171	4	292.1964678	474.7677995
3	171	5	291.3926261	474.6693667
3	171	6	291.8914639	474.8858008
3	171	7	291.701213	474.3753676
3	171	8	291.6285498	473.735948
3	171	9	292.0669696	472.9396659
3	171	10	292.1439244	472.1850406
3	171	11	292.8821508	471.7477233
3	171	12	292.0346443	470.6667342
3	171	13	292.6260286	470.8946652
3	171	14	292.6833559	470.7033118
3	171	15	292.8227761	470.4206127
3	171	16	293.8254521	469.9035255
3	171	17	293.6483124	469.2770597
3	171	18	294.3575405	468.721623
3	171	19	294.296335	468.3784862
3	171	20	295.4701266	467.8737621
3	171	21	296.1392729	466.957392
3	171	22	296.8281648	466.3738429
3	171	23	297.5615483	465.510154
3	171	24	298.6310996	464.855064
3	171	25	299.6972057	464.2651364
3	171	26	300.907319	463.6081958
3	171	27	301.8196731	462.6580042
3	171	28	303.0970751	461.5599271
3	171	29	303.9958257	460.3928289
3	171	30	305.2094629	459.9978377
3	171	31	305.8306724	459.2807744
3	171	32	307.5741735	458.7890434
3	171	33	308.7010914	457.6544674
3	171	34	310.2397144	456.7959758
3	171	35	311.4879015	455.7051828
3	171	36	313.4568727	454.9958365
3	171	37	314.7570127	453.9433141
3	171	38	315.8129015	453.0234398
3	171	39	317.5039379	452.0386392
3	171	40	318.3911719	451.0234425
3	171	41	319.9251291	449.8237434
3	171	42	320.8498857	448.8564638
3	171	43	321.6439039	448.5112403
3	171	44	322.9866652	447.7772071
3	171	45	323.8221433	446.8686722
3	171	46	324.4934157	445.9661615
3	171	47	325.4098252	445.6684613
3	171	48	325.6425794	444.2679592
3	171	49	326.5866682	444.1342087
3	171	50	327.2784737	443.6756299
3	171	51	327.5190238	442.7087834
3	171	52	344.4776786	423.8236607
3	171	53	344.549062	424.4426456
3	171	54	344.6952151	424.3156279
3	171	55	344.8262095	423.8765388
3	171	56	345.3325872	423.9890278
3	171	57	345.4247597	423.9277633
3	171	58	345.4107823	423.7327088
3	171	59	345.6636759	423.903785
3	171	60	346.061305	423.2805085
3	171	61	346.1907639	423.7638136
3	171	62	346.8175053	423.3361033
3	171	63	347.6029204	423.4992655
3	171	64	348.3702239	422.9704451
3	171	65	349.0351178	422.7118818
3	171	66	349.6961139	422.1200643
3	171	67	350.3602597	421.8150407
3	171	68	351.5783461	421.2633051
3	171	69	353.414	419.8520542
3	171	70	355.2933186	418.5827434
3	171	71	357.5393979	417.4682477
3	171	72	359.0413645	416.3788327
3	171	73	360.8301644	415.54302
3	171	74	361.9048932	414.5872767
3	171	75	363.1282162	414.1531093
3	171	76	364.3589807	413.6795293
3	171	77	365.7181016	412.5752707
3	171	78	367.0023742	412.1909496
3	171	79	367.763378	411.824622
3	171	80	368.5435171	411.2082357
3	171	81	369.2404608	410.3573038
3	171	82	369.7724705	409.6420122
3	171	83	370.596865	408.7991911
3	171	84	371.1376942	407.7662371
3	171	85	371.7390006	407.4840893
3	171	86	371.9961465	405.9149521
3	171	87	372.9637804	405.8339222
3	171	88	373.1324549	404.6516654
3	171	89	373.0199659	403.7214753
3	171	90	373.2301396	403.5217748
3	171	91	373.5011842	402.8274691
3	171	92	373.9542901	402.2578188
3	171	93	374.5991825	401.8817267
3	171	94	375.015514	401.3106195
3	171	95	375.1186716	400.5665462
3	171	96	375.0118129	399.4937466
3	171	97	375.4798019	398.5929683
3	171	98	375.9889751	397.9140575
3	171	99	376.5208667	397.5829295
3	171	100	377.3542382	396.8801586
3	171	101	377.7485207	395.8796087
3	171	102	378.6588667	395.876577
3	171	103	379.288758	395.6594342
3	171	104	379.6361865	394.5790356
3	171	105	380.5737393	394.4315045
3	171	106	380.8460832	393.1059295
3	171	107	381.2406019	392.6319165
3	171	108	381.3856919	391.9031987
3	171	109	382.2023299	392.4076865
3	171	110	382.2207565	391.2872849
3	171	111	383.3450955	391.2226736
3	171	112	383.741071	390.3043741
3	171	113	384.7076025	390.1816875
3	171	114	385.2024439	389.7665373
3	171	115	385.7302801	388.9154084
3	171	116	386.2926464	388.4535223
3	171	117	387.0015202	387.623458
3	171	118	387.5860929	386.8168602
3	171	119	388.4388361	386.8372555
3	171	120	388.8435131	386.3523361
3	171	121	389.503761	385.6643694
3	171	122	390.4351323	385.7616998
3	171	123	390.9939157	385.0765681
3	171	124	391.6825123	384.3952161
3	171	125	392.4012293	384.1550007
3	171	126	392.9779275	383.609801
3	171	127	393.7542474	383.0974385
3	171	128	394.6357723	382.3280089
3	171	129	395.9435507	381.7125282
3	171	130	397.0828908	380.5411777
3	171	131	398.5673757	380.0912217
3	171	132	399.8221972	379.5036959
3	171	133	401.0899331	378.3572686
3	171	134	402.3555035	377.9714907
3	171	135	403.5767791	377.6545371
3	171	136	404.7659262	376.2545862
3	171	137	405.7031247	375.0615018
3	171	138	406.8320704	374.1928913
3	171	139	408.1294542	373.3844035
3	171	140	409.3603368	373.0128787
3	171	141	410.6716194	372.2305347
3	171	142	411.8919501	370.8473174
3	171	143	413.3259587	371.2520732
3	171	144	414.2594955	370.0124497
3	171	145	415.0028207	369.4384683
3	171	146	415.8795815	369.7189624
3	171	147	416.9660041	368.3698816
3	171	148	417.6992892	368.8698809
3	171	149	418.8385506	367.5439516
3	171	150	419.7043656	366.80228
3	171	151	420.8857562	366.2033754
3	171	152	421.5607691	366.1133291
3	171	153	422.2110162	366.4068557
3	171	154	423.2326307	364.7068029
3	171	155	424.1037611	364.3772892
3	171	156	424.857599	363.873392
3	171	157	426.141911	363.0504543
3	171	158	427.5606822	362.8444147
3	171	159	428.5967072	361.4093037
3	171	160	429.2012815	360.7892163
3	171	161	429.6699399	359.7035418
3	171	162	430.469923	360.775672
3	171	163	430.9679931	359.9354101
3	171	164	431.5404783	359.9485213
3	171	165	432.0374065	359.7965805
3	171	166	432.6897405	360.1789722
3	171	167	433.2431297	360.6084149
3	171	168	433.8042361	360.9238724
3	171	169	433.5683911	360.3371735
3	171	170	433.5463815	360.8598123
3	171	171	433.5100795	361.924816
3	171	172	433.2690372	361.7840964
3	171	173	433.514883	363.6897557
3	171	174	433.5735884	363.9081978
3	171	175	433.8834549	364.5437194
3	171	176	434.6701299	364.8876043
3	171	177	435.3564035	365.1178583
3	171	178	436.0468506	365.2089284
3	171	179	436.6750488	366.1728219
3	171	180	437.4030973	366.3242115
3	171	181	438.0379102	366.0636402
3	171	182	438.6154352	366.0402919
3	171	183	439.273557	366.0408825
3	171	184	440.0837772	365.5250946
3	171	185	440.5400329	366.1334881
3	171	186	441.3575765	366.6984137
3	171	187	441.9519926	365.8281101
3	171	188	442.4816792	365.9638687
3	171	189	443.0730242	365.6582151
3	171	190	443.6989388	365.9030766
3	171	191	444.5208921	365.3369304
3	171	192	444.9199388	365.0247803
3	171	193	445.592983	364.7712173
3	171	194	446.1783432	365.17554
3	171	195	446.7642941	364.0977794
3	171	196	447.4966736	365.0041488
3	171	197	448.0793565	364.6288048
3	171	198	448.7453529	364.32197
3	171	199	449.4869457	364.7587754
3	171	200	450.2653918	364.018915
3	172	1	279.6275425	588.7965047
3	172	2	278.696939	588.4436821
3	172	3	278.9458362	587.6399191
3	172	4	278.8015928	587.1551179
3	172	5	278.443002	586.5231398
3	172	6	278.8747874	586.2328418
3	172	7	279.0258621	586.4093909
3	172	8	279.5649589	586.396634
3	172	9	279.9415235	586.3153678
3	172	10	280.1751045	586.2774515
3	172	11	280.4917629	586.5676314
3	172	12	280.3667532	586.6674817
3	172	13	281.107342	586.9061222
3	172	14	281.2564284	587.1655911
3	172	15	281.2793239	587.0761747
3	172	16	281.6818944	587.1964596
3	172	17	281.8645069	586.8974601
3	172	18	281.8313744	586.8567877
3	172	19	281.9350439	586.8153672
3	172	20	282.1074982	586.8424165
3	172	21	282.0577502	586.6087764
3	172	22	281.9697907	585.9540013
3	172	23	282.26692	585.2048095
3	172	24	282.4063402	584.6811469
3	172	25	282.3258221	584.1180325
3	172	26	282.5007569	583.6541777
3	172	27	282.8851174	583.5759039
3	172	28	283.0948187	583.5566898
3	172	29	283.0775929	583.5588947
3	172	30	283.1549808	583.6215373
3	172	31	283.302315	583.402229
3	172	32	283.2061659	583.1128366
3	172	33	283.2554413	582.7782437
3	172	34	283.1251163	582.309113
3	172	35	283.3961215	581.9795205
3	172	36	282.9925076	581.7013888
3	172	37	283.445141	581.4241626
3	172	38	283.4458694	580.7585993
3	172	39	283.1369085	580.3249831
3	172	40	283.4903611	580.1520563
3	172	41	283.4358096	579.5413004
3	172	42	283.0909404	578.9158189
3	172	43	283.5037676	578.2011179
3	172	44	283.8321395	577.491693
3	172	45	284.0615076	576.8118766
3	172	46	283.9376988	576.0426044
3	172	47	283.971855	575.5581575
3	172	48	283.4065554	574.4749635
3	172	49	283.825013	573.9860674
3	172	50	284.1961637	573.4293707
3	172	51	284.5745198	572.6503735
3	172	52	285.0396148	571.6578163
3	172	53	284.9468517	571.1535647
3	172	54	285.3729871	570.5069793
3	172	55	285.7399052	569.6202177
3	172	56	285.9122611	569.023203
3	172	57	285.4131477	568.5526942
3	172	58	285.4127342	567.7471988
3	172	59	285.4908111	567.083801
3	172	60	285.776286	566.3518152
3	172	61	286.0838688	565.957139
3	172	62	285.5537885	565.4041435
3	172	63	285.8278057	564.8455569
3	172	64	286.299732	564.7346035
3	172	65	286.730848	564.0955383
3	172	66	286.3877703	563.4293056
3	172	67	286.2902825	562.8531981
3	172	68	286.9802965	562.6660182
3	172	69	287.0096885	562.1678694
3	172	70	286.9302139	561.4978176
3	172	71	287.5874301	560.8635559
3	172	72	287.9995092	560.2489808
3	172	73	287.7890795	559.7257513
3	172	74	287.7208853	559.6981508
3	172	75	287.823157	559.6645261
3	172	76	287.5798114	559.5862523
3	172	77	287.7987063	559.0672358
3	172	78	288.5473272	559.0484548
3	172	79	288.0289012	559.0264059
3	172	80	287.5125424	559.1785436
3	172	81	287.9602148	559.208546
3	172	82	287.9448593	559.2889065
3	172	83	287.7083252	559.3428083
3	172	84	287.635544	559.4406505
3	172	85	288.1744243	559.638343
3	172	86	288.4093047	559.506128
3	172	87	288.7339558	559.6724795
3	172	88	289.1703872	559.9338777
3	172	89	288.7386412	559.6688572
3	172	90	289.2362978	559.9005286
3	172	91	288.975254	559.201695
3	172	92	289.6302456	558.9260044
3	172	93	289.6961169	558.6811823
3	172	94	290.0182481	558.5651891
3	172	95	290.3818392	558.5405809
3	172	96	290.3573294	558.2311475
3	172	97	290.7366304	557.5916492
3	172	98	290.9863742	557.2494574
3	172	99	291.3475635	556.9888466
3	172	100	291.8134264	555.882265
3	172	101	291.7980315	554.6120486
3	172	102	291.73783	553.7337523
3	172	103	292.0297423	551.4940908
3	172	104	292.3660085	549.2330103
3	172	105	292.6187643	547.6530849
3	172	106	293.1895565	545.9633085
3	172	107	293.087521	544.7115974
3	172	108	292.7216266	543.3912984
3	172	109	293.8353151	542.4483908
3	172	110	293.9349488	541.4226028
3	172	111	294.6206711	540.4900109
3	172	112	295.0348764	539.7096356
3	172	113	295.3700205	539.3025569
3	172	114	295.8906119	538.6408521
3	172	115	296.9645139	537.5263958
3	172	116	296.6669909	537.6215213
3	172	117	297.1525206	537.0230104
3	172	118	298.1631893	536.2021201
3	172	119	298.964334	535.6197522
3	172	120	299.0740275	534.6079416
3	172	121	299.6494264	534.0601827
3	172	122	300.5808567	533.6784209
3	172	123	301.3447544	531.5283333
3	172	124	302.2068487	530.0206182
3	172	125	302.0772127	529.5254617
3	172	126	302.5548284	528.1910278
3	172	127	302.8793023	528.2033516
3	172	128	303.3622924	527.0416869
3	172	129	303.8404987	525.3457682
3	172	130	303.5553979	524.1031918
3	172	131	304.1276666	523.4458575
3	172	132	304.1141813	523.0960272
3	172	133	304.3145708	522.9307389
3	172	134	304.829276	523.1124065
3	172	135	304.7961632	523.6672132
3	172	136	304.2225755	523.9077042
3	172	137	304.7337174	523.8663231
3	172	138	304.7126725	523.738636
3	172	139	304.8931195	523.305571
3	172	140	305.6440832	523.0455115
3	172	141	306.4048901	522.7554103
3	172	142	306.5564766	522.022519
3	172	143	307.4559556	522.0567342
3	172	144	307.4825128	521.643277
3	172	145	307.6589832	521.8901072
3	172	146	308.5782078	522.0602384
3	172	147	308.3626793	522.0088171
3	172	148	309.1274826	522.8676237
3	172	149	308.8489178	523.1785533
3	172	150	309.154276	523.6805213
3	172	151	308.8867356	524.19249
3	172	152	309.398665	524.684221
3	172	153	309.8792731	524.8590377
3	172	154	309.232038	524.9337679
3	172	155	309.1442359	525.1637857
3	172	156	309.1760887	525.116341
3	172	157	309.1250415	525.1417367
3	172	158	309.7131775	524.6345321
3	172	159	309.5950582	523.1727261
3	172	160	310.7025061	520.8758554
3	172	161	310.5621999	519.500001
3	172	162	310.3546051	520.145799
3	172	163	310.9203379	519.0628411
3	172	164	311.0043798	519.4071198
3	172	165	311.0521	519.5254754
3	172	166	311.2192193	520.2921882
3	172	167	311.5633601	521.7673418
3	172	168	311.5979887	522.7810029
3	172	169	311.9171867	522.1975325
3	172	170	312.3228086	521.8008483
3	172	171	312.8144805	521.9801929
3	172	172	312.6865966	520.7257651
3	172	173	313.4619519	521.0337023
3	172	174	313.2291583	520.4955111
3	172	175	313.5480412	520.2231278
3	172	176	313.8806457	519.1387919
3	172	177	313.8382802	518.6976554
3	172	178	314.5702069	518.0478413
3	172	179	315.1481847	517.9040113
3	172	180	315.4786237	517.2049415
3	172	181	315.7847497	515.765145
3	172	182	316.7142705	514.1894719
3	172	183	317.3986147	512.3661025
3	172	184	317.8775888	510.8451974
3	172	185	319.0156296	510.1669166
3	172	186	319.9931462	509.7365683
3	172	187	320.3203763	509.2360571
3	172	188	320.975486	508.9029211
3	172	189	321.0713202	508.7673595
3	172	190	321.1479403	508.7704699
3	172	191	321.6111257	508.5843532
3	172	192	321.5637599	507.9858029
3	172	193	321.4396755	507.339375
3	172	194	321.2992906	506.9401315
3	172	195	321.2748399	506.7666928
3	172	196	321.354472	507.015531
3	172	197	321.181309	506.7436989
3	172	198	320.9380815	506.4663153
3	172	199	321.1417784	506.1442825
3	172	200	321.5110196	506.0482121
3	173	1	94.58383444	586.6255493
3	173	2	95.36033154	584.2648548
3	173	3	96.08417692	582.7628095
3	173	4	96.1713687	581.7703705
3	173	5	95.42737412	581.3439202
3	173	6	94.3322008	582.3821107
3	173	7	92.27401005	583.5065678
3	173	8	91.33119103	585.0440884
3	173	9	91.41156142	585.4169912
3	173	10	90.86104638	585.2961551
3	173	11	90.43883852	586.757528
3	173	12	89.37755561	588.4856145
3	173	13	89.58321129	588.8222941
3	173	14	88.81439195	588.911238
3	173	15	88.31517025	589.532664
3	173	16	88.19079055	589.7452789
3	173	17	87.75054979	589.0694392
3	173	18	87.10520458	588.603537
3	173	19	86.30108724	587.3476131
3	173	20	85.77332003	586.1366926
3	173	21	84.9965867	584.9196299
3	173	22	84.18636652	583.4561308
3	173	23	83.88578224	581.2151307
3	173	24	82.64327468	579.2434033
3	173	25	81.53829253	577.700213
3	173	26	80.50130284	576.7322641
3	173	27	80.47372689	575.8210125
3	173	28	80.05552031	575.3602288
3	173	29	79.55016133	574.5815465
3	173	30	78.95953984	574.4603954
3	173	31	78.36956309	574.225141
3	173	32	77.6060985	574.0633174
3	173	33	77.0783805	573.4538608
3	173	34	75.84784729	572.8868878
3	173	35	75.46699597	571.7347121
3	173	36	74.36362319	571.2761726
3	173	37	73.25951217	570.654471
3	173	38	72.51341113	570.2984592
3	173	39	70.84838564	569.745503
3	173	40	69.90027094	569.0426927
3	173	41	68.63044827	568.5098169
3	173	42	67.13428427	568.0196608
3	173	43	66.46764805	568.1347485
3	173	44	66.46061994	567.8306698
3	173	45	66.1415992	567.3294499
3	173	46	65.97297394	566.6479405
3	173	47	65.35175461	566.4545397
3	173	48	64.45509567	566.2190097
3	173	49	64.63007476	566.2720059
3	173	50	64.34399947	566.5027718
3	173	51	64.25932756	566.4745413
3	173	52	64.01990943	566.4036303
3	173	53	62.93937799	566.5078903
3	173	54	62.99147848	566.0447442
3	173	55	63.7072376	565.305435
3	173	56	63.55905192	564.767165
3	173	57	62.86836856	564.1934986
3	173	58	62.44013168	564.0765211
3	173	59	62.69736615	563.5545122
3	173	60	62.24945748	563.27075
3	173	61	61.8142614	562.6987767
3	173	62	61.06496622	561.9035576
3	173	63	60.83220707	561.4083225
3	173	64	60.65031307	560.6777148
3	173	65	60.42178161	560.0991267
3	173	66	60.17850491	559.3777717
3	173	67	59.28480879	558.9363202
3	173	68	59.27602366	558.0164458
3	173	69	58.78269809	557.4190768
3	173	70	57.57238298	556.2383161
3	173	71	56.80390816	554.5510202
3	173	72	56.05850107	553.4642038
3	173	73	55.28597575	552.1719779
3	173	74	54.41442701	550.4416471
3	173	75	53.36394218	548.9264118
3	173	76	52.64172586	547.7148613
3	173	77	52.08768693	546.3630244
3	173	78	52.30190134	544.9745312
3	173	79	51.30427493	544.2756188
3	173	80	51.15841227	543.9393723
3	173	81	50.84604558	543.2481771
3	173	82	50.73325634	542.6939216
3	173	83	50.72013032	542.2707787
3	173	84	50.62594489	541.688962
3	173	85	50.49278006	541.5499749
3	173	86	50.05953295	539.6470717
3	173	87	50.57243681	539.6115965
3	173	88	50.30395639	538.6933365
3	173	89	49.92596454	538.3663033
3	173	90	49.67401591	538.5074166
3	173	91	49.5060354	537.4161904
3	173	92	49.91776509	536.7163331
3	173	93	49.58890598	536.4535175
3	173	94	49.28596916	535.4335961
3	173	95	48.57380775	534.7811046
3	173	96	48.08451792	533.7841377
3	173	97	48.54353966	533.4054076
3	173	98	48.19467408	533.5361658
3	173	99	48.30334391	533.239568
3	173	100	48.33908979	533.4949421
3	173	101	48.42424401	533.4365124
3	173	102	48.42756612	534.270199
3	173	103	48.52452244	534.2931929
3	173	104	47.86642034	533.567428
3	173	105	47.40857487	532.7964235
3	173	106	46.88915968	531.3900155
3	173	107	46.75055151	531.7862272
3	173	108	45.68714738	530.1927181
3	173	109	45.81953951	530.7588249
3	173	110	45.65718443	530.2753623
3	173	111	45.65922691	530.5157746
3	173	112	45.5522206	530.1727165
3	173	113	45.70182371	530.3851739
3	173	114	45.27179044	530.1823236
3	173	115	45.18286623	529.7808752
3	173	116	44.6306237	529.8054047
3	173	117	44.41402229	529.664252
3	173	118	44.66838253	529.3009168
3	173	119	44.55838386	529.7673702
3	173	120	44.03476558	529.9686063
3	173	121	43.708323	530.5046714
3	173	122	43.77481929	531.2659507
3	173	123	43.56180576	531.6434603
3	173	124	43.91495316	531.6499568
3	173	125	43.26383487	532.3593031
3	173	126	42.97551039	532.2658313
3	173	127	43.09018462	532.2469322
3	173	128	42.52534761	532.6234574
3	173	129	42.29086588	532.8791071
3	173	130	41.5601302	532.796896
3	173	131	40.89607538	533.0783745
3	173	132	40.24239783	532.7338202
3	173	133	39.85346517	532.0141189
3	173	134	40.13581724	531.5499491
3	173	135	39.42975867	532.0069923
3	173	136	39.03845624	531.532743
3	173	137	39.43281009	531.0305388
3	173	138	39.1185461	530.8056002
3	173	139	39.23502165	530.5348706
3	173	140	39.29291491	530.8607619
3	173	141	39.49750997	530.5838114
3	173	142	38.93376064	529.9879385
3	173	143	39.08337606	530.5152627
3	173	144	38.59107419	529.7027196
3	173	145	38.12030695	529.9771109
3	173	146	38.38546526	530.3534392
3	173	147	38.40426593	529.4295882
3	173	148	38.89705751	529.7777254
3	173	149	38.05514689	529.1446449
3	173	150	37.89369739	528.5379444
3	173	151	37.66278139	528.2806016
3	173	152	37.35862892	528.2109506
3	173	153	37.1966971	528.2591039
3	173	154	36.71256269	527.7212276
3	173	155	36.4994901	527.6107073
3	173	156	36.36116493	527.5922807
3	173	157	35.80297705	527.271744
3	173	158	36.37340013	526.755523
3	173	159	35.48922984	526.3891954
3	173	160	35.80731794	525.7283175
3	173	161	35.28942353	525.2561156
3	173	162	35.26458155	525.1610295
3	173	163	35.66347561	524.3788824
3	173	164	35.19260256	524.0769693
3	173	165	35.43037194	523.4079018
3	173	166	35.3454318	522.9073118
3	173	167	35.50330819	522.712848
3	173	168	35.20366148	522.1452844
3	173	169	35.21245646	521.3921552
3	173	170	35.18549571	520.948932
3	173	171	35.48534913	521.1196145
3	173	172	34.85845515	520.7476565
3	173	173	35.03992342	520.8692408
3	173	174	34.40020611	520.5263402
3	173	175	34.13315788	520.6802891
3	173	176	34.23903222	520.7888802
3	173	177	33.6231824	520.7599803
3	173	178	33.79593937	520.3366011
3	173	179	33.69948752	520.9147167
3	173	180	33.35941199	521.4363319
3	173	181	33.63663324	520.9282217
3	173	182	33.4819633	521.3290795
3	173	183	33.46217092	521.25368
3	173	184	33.39154538	520.9133387
3	173	185	33.97365981	521.0672482
3	173	186	34.14915814	521.1179608
3	173	187	33.82701953	520.974367
3	173	188	33.71504482	521.2308829
3	173	189	33.60124911	520.9207014
3	173	190	33.51655505	521.2842335
3	173	191	34.09610531	520.9245206
3	173	192	34.04994524	520.9416479
3	173	193	34.51296335	520.7978179
3	173	194	34.83746681	520.8310882
3	173	195	34.84683761	520.3467594
3	173	196	34.89190016	520.801204
3	173	197	34.74312142	520.3777854
3	173	198	34.30819603	520.9112519
3	173	199	33.82693586	521.3432538
3	173	200	33.6659613	520.9560979
3	174	1	329.9283047	380.6369332
3	174	2	330.7416157	379.1427231
3	174	3	332.3322506	377.9344012
3	174	4	333.2017667	377.2825398
3	174	5	333.6474705	376.7358833
3	174	6	334.7892124	376.5826431
3	174	7	335.5619493	376.5068105
3	174	8	336.1084089	376.4713746
3	174	9	337.0274958	376.4642087
3	174	10	337.037969	376.1270173
3	174	11	338.0558037	375.4194822
3	174	12	337.5254083	375.0411852
3	174	13	338.4530392	374.1677712
3	174	14	338.7663311	373.6470616
3	174	15	338.8482272	373.1195799
3	174	16	339.5938361	372.5892632
3	174	17	339.467409	372.1013515
3	174	18	339.8947255	371.7538836
3	174	19	339.2713308	371.2441985
3	174	20	339.2319577	371.3649165
3	174	21	339.2637318	370.8275521
3	174	22	339.191049	370.1103706
3	174	23	339.4587469	369.3694865
3	174	24	338.8313362	369.5693051
3	174	25	338.8116102	368.6530925
3	174	26	338.7546373	367.6834899
3	174	27	339.1542352	366.6471893
3	174	28	339.1604561	366.1689239
3	174	29	339.0640707	365.8273227
3	174	30	338.9545347	366.3146832
3	174	31	338.465048	365.9779249
3	174	32	337.920242	367.3547243
3	174	33	337.4088245	366.5562374
3	174	34	337.0564744	366.2284167
3	174	35	336.7364497	365.2283393
3	174	36	337.1568365	364.9347339
3	174	37	337.6063595	364.040334
3	174	38	336.755585	363.2885042
3	174	39	336.9055179	362.4842294
3	174	40	341.8273948	356.7099243
3	174	41	342.4885089	353.9019905
3	174	42	342.8455838	351.2183576
3	174	43	342.6840752	349.2695848
3	174	44	342.7344334	347.9344815
3	174	45	342.2002976	346.8896762
3	174	46	341.6648625	345.7983319
3	174	47	341.7947938	345.9870867
3	174	48	341.3509406	344.9752368
3	174	49	341.8465301	344.8197523
3	174	50	342.4220471	345.2886075
3	174	51	342.7037224	345.2050183
3	174	52	343.4221245	346.0521705
3	174	53	343.2408506	346.7360423
3	174	54	343.6835226	346.7995511
3	174	55	344.43488	346.1117814
3	174	56	344.6258003	345.9056237
3	174	57	344.3230603	345.2461632
3	174	58	344.4540941	345.3170349
3	174	59	344.7867182	345.4944108
3	174	60	344.5105158	345.6171762
3	174	61	345.1583612	345.5612664
3	174	62	344.9598025	345.5479976
3	174	63	345.4822445	345.6446193
3	174	64	346.8821166	345.5355951
3	174	65	347.4907464	345.5523287
3	174	66	348.306085	345.451061
3	174	67	349.1459138	345.2226968
3	174	68	352.906441	339.2076251
3	174	69	356.0573935	335.4181193
3	174	70	357.7967013	332.5351009
3	174	71	354.0494428	327.077592
3	174	72	356.547707	324.7381
3	174	73	357.7044501	323.2846017
3	174	74	358.301071	322.0428127
3	174	75	358.5075437	321.2662369
3	174	76	359.157909	321.1711311
3	174	77	359.8853668	321.7023926
3	174	78	360.8372122	321.9200079
3	174	79	361.3209504	321.6887499
3	174	80	361.4899005	322.3734682
3	174	81	361.6648352	322.4437689
3	174	82	362.409381	322.4541831
3	174	83	363.4589505	322.2379656
3	174	84	364.0769904	321.4828087
3	174	85	365.2030618	320.8486849
3	174	86	366.1226999	318.8492388
3	174	87	367.632738	318.6623936
3	174	88	368.7351461	317.8464644
3	174	89	369.703725	317.8043351
3	174	90	370.4613427	318.1351087
3	174	91	371.247309	317.0038992
3	174	92	372.5668599	316.3598336
3	174	93	374.3761732	315.338475
3	174	94	377.0350403	313.9206685
3	174	95	379.004484	312.8647206
3	174	96	380.7616279	311.2853071
3	174	97	382.6099992	310.4916827
3	174	98	382.5069204	309.7992669
3	174	99	383.0576323	308.8772073
3	174	100	385.4702206	308.2760978
3	174	101	385.8170584	307.5921079
3	174	102	385.3364307	308.4424296
3	174	103	384.8010743	308.6324837
3	174	104	385.1407069	308.0494464
3	174	105	384.9629766	308.60508
3	174	106	385.3519043	307.118587
3	174	107	385.5157359	307.2000106
3	174	108	386.7852436	305.5826808
3	174	109	387.9990777	306.4059138
3	174	110	388.5184879	305.5593325
3	174	111	388.9355281	305.9674153
3	174	112	389.1415676	305.6779834
3	174	113	389.2881538	306.2501143
3	174	114	389.1474736	306.5385815
3	174	115	389.396863	306.1581387
3	174	116	389.9801758	306.5249978
3	174	117	390.5376993	306.2960824
3	174	118	390.8818598	305.9758214
3	174	119	391.028564	306.4504645
3	174	120	390.9276114	306.6274073
3	174	121	391.1994828	306.27488
3	174	122	391.6284924	306.8585472
3	174	123	392.2055055	306.7129257
3	174	124	392.6853064	306.2304671
3	174	125	393.0903771	306.9331002
3	174	126	393.5024956	306.471096
3	174	127	394.220189	305.9780657
3	174	128	394.7243618	305.443733
3	174	129	395.52466	304.9598964
3	174	130	395.9323293	304.7235395
3	174	131	396.6714023	304.8466986
3	174	132	397.5326106	305.2567107
3	174	133	398.2001032	304.7167673
3	174	134	398.8221198	304.2650001
3	174	135	399.3616892	304.9531242
3	174	136	400.0380407	304.5556919
3	174	137	400.8430243	303.8909554
3	174	138	401.3925156	303.6843055
3	174	139	402.1001294	303.4053666
3	174	140	402.7754179	303.4310773
3	174	141	403.5673295	302.56729
3	174	142	404.8424676	301.5075229
3	174	143	406.4245585	301.4713193
3	174	144	407.4371565	299.905017
3	174	145	408.6732758	299.2769566
3	174	146	410.0347197	299.280008
3	174	147	411.2289066	298.2181149
3	174	148	411.8447417	298.5809579
3	174	149	412.3564348	297.3510005
3	174	150	412.8641513	296.6726606
3	174	151	413.456205	296.1370483
3	174	152	414.0921203	296.0118811
3	174	153	414.9101757	296.2192791
3	174	154	415.3254835	294.4783963
3	174	155	415.8943464	294.4738488
3	174	156	416.7275605	294.0968904
3	174	157	417.5914462	293.8164357
3	174	158	418.3924137	293.4844415
3	174	159	419.7612598	292.8988056
3	174	160	421.5263176	292.2415894
3	174	161	422.2462946	290.985882
3	174	162	423.4995411	291.3396299
3	174	163	424.1083678	290.3107117
3	174	164	424.4355978	289.9638935
3	174	165	425.3604725	289.1065437
3	174	166	425.6389587	289.0895148
3	174	167	425.7284144	289.718717
3	174	168	426.1952222	289.608177
3	174	169	426.7157743	289.2452355
3	174	170	427.0066629	288.5935906
3	174	171	427.8443262	289.0610677
3	174	172	427.4489019	288.7772859
3	174	173	428.3419237	289.9731855
3	174	174	429.1121802	289.0869949
3	174	175	429.9695693	288.3321727
3	174	176	433.2834478	286.2857939
3	174	177	435.589453	284.3862375
3	174	178	438.1226018	282.4584111
3	174	179	439.4593194	282.2602068
3	174	180	440.9443949	281.02456
3	174	181	444.4442327	278.0444869
3	174	182	447.4321017	276.5717942
3	174	183	449.2105464	275.7943719
3	174	184	450.1757785	274.9331241
3	174	185	451.6400257	274.3887119
3	174	186	453.1698291	273.5076398
3	174	187	454.7557392	272.0876481
3	174	188	456.488708	271.9516336
3	174	189	459.0026033	271.2067334
3	174	190	460.7149405	270.2671332
3	174	191	461.5912681	269.0773167
3	174	192	462.0194902	268.4233094
3	174	193	462.833884	267.6257477
3	174	194	463.8004942	267.9565607
3	174	195	465.4130205	266.1471293
3	174	196	466.6213424	267.1062587
3	174	197	467.9585325	266.2815689
3	174	198	469.1014162	265.7959801
3	174	199	469.9898314	265.572203
3	174	200	471.2559923	265.3518709
3	175	1	343.2038792	107.2225092
3	175	2	342.9122031	107.2051457
3	175	3	343.3488117	106.5258805
3	175	4	342.9893351	106.4134211
3	175	5	342.2800676	106.6452795
3	175	6	342.2266776	107.7047316
3	175	7	342.3740512	107.8792431
3	175	8	342.1547823	108.250453
3	175	9	342.0225673	108.2214645
3	175	10	341.4876441	107.9158109
3	175	11	341.4610672	107.7236209
3	175	12	340.7977482	107.2666465
3	175	13	340.989889	106.8358947
3	175	14	341.2158514	106.4566232
3	175	15	341.3983852	105.8320276
3	175	16	341.6585628	105.5657767
3	175	17	341.2451844	105.0420846
3	175	18	341.5776904	105.1476341
3	175	19	341.6217096	104.3462139
3	175	20	341.9513807	105.1077393
3	175	21	341.6446641	104.9855645
3	175	22	341.2490035	104.8584976
3	175	23	341.2475074	104.6838286
3	175	24	340.9158282	104.644544
3	175	25	340.203214	104.5420853
3	175	26	339.959888	104.5106951
3	175	27	340.2399491	104.1533544
3	175	28	339.8277125	104.0940979
3	175	29	339.9729206	102.9197846
3	175	30	340.2307358	102.4882158
3	175	31	339.9868586	101.7951405
3	175	32	340.1248614	102.2060975
3	175	33	339.7197514	100.9566209
3	175	34	340.1904571	100.8045815
3	175	35	340.2869212	99.66431614
3	175	36	340.916655	100.0087227
3	175	37	340.9190568	99.36069029
3	175	38	341.0478856	98.13134319
3	175	39	341.4038974	98.01253479
3	175	40	341.8262529	96.8639026
3	175	41	342.5716649	95.94184307
3	175	42	343.0074073	95.44596808
3	175	43	343.6771048	94.61174999
3	175	44	344.7326196	94.39738301
3	175	45	345.0532349	92.84219377
3	175	46	345.3796775	91.99205909
3	175	47	345.6099709	92.14737623
3	175	48	345.2956159	91.22757081
3	175	49	345.8093564	90.45868257
3	175	50	346.2686439	90.24368562
3	175	51	345.6861185	89.85245456
3	175	52	345.4503523	89.50391381
3	175	53	345.5878826	89.49561593
3	175	54	345.3436905	89.55934133
3	175	55	344.2601027	89.65989045
3	175	56	343.7292348	90.11187424
3	175	57	343.1241093	90.64284052
3	175	58	342.2123852	91.55645452
3	175	59	341.0312702	92.40418744
3	175	60	340.2723138	92.51752298
3	175	61	339.5032779	93.08625793
3	175	62	338.2599534	93.30945434
3	175	63	337.6479375	94.15922482
3	175	64	336.976232	94.51478383
3	175	65	336.0051332	95.25311852
3	175	66	335.4360734	95.82112506
3	175	67	335.3306716	96.02306982
3	175	68	335.3228757	96.21430509
3	175	69	335.1656588	95.84357759
3	175	70	334.649674	96.24625639
3	175	71	334.4519815	96.58784778
3	175	72	333.8192948	96.97692316
3	175	73	333.4033177	97.14968259
3	175	74	333.09353	97.50090071
3	175	75	332.4664736	97.54719366
3	175	76	332.0695137	97.53779333
3	175	77	331.9596233	97.50734806
3	175	78	332.1905861	97.46377185
3	175	79	331.8904841	97.51203346
3	175	80	331.5408508	97.70790492
3	175	81	331.7551981	97.50433602
3	175	82	331.5548282	97.41735094
3	175	83	331.6232981	97.5639863
3	175	84	331.4595453	97.05002921
3	175	85	331.9235182	97.00710266
3	175	86	331.7368896	96.09451236
3	175	87	332.1929879	96.55913493
3	175	88	332.2512994	96.51170015
3	175	89	332.1923185	96.61070388
3	175	90	332.4625363	96.83887114
3	175	91	331.9003668	96.45351652
3	175	92	332.6777498	96.94019788
3	175	93	332.9274935	96.69290512
3	175	94	332.9638743	96.6853947
3	175	95	332.9632049	96.67867173
3	175	96	332.5401801	96.49781128
3	175	97	332.3887117	96.72549622
3	175	98	332.2289749	96.741275
3	175	99	332.4772618	96.80705765
3	175	100	332.5642764	96.72204123
3	175	101	332.8264621	96.47922717
3	175	102	333.4818277	96.95471672
3	175	103	333.7125149	96.57547477
3	175	104	333.410523	96.31206856
3	175	105	333.9697001	95.97569411
3	175	106	334.1614866	95.32579146
3	175	107	334.7840939	95.25571714
3	175	108	334.6595173	94.77092569
3	175	109	335.8198039	94.9034261
3	175	110	336.0336394	94.4330649
3	175	111	336.7701924	93.9443263
3	175	112	336.820905	93.81585179
3	175	113	337.1375831	93.42669766
3	175	114	337.4258731	93.2265936
3	175	115	337.666246	93.04504412
3	175	116	337.6762468	92.4171412
3	175	117	337.5955319	91.79152192
3	175	118	337.5706087	91.13840052
3	175	119	338.0177299	90.70278611
3	175	120	338.2899951	90.48639141
3	175	121	338.186365	89.87065479
3	175	122	338.714083	89.56400704
3	175	123	339.0031605	89.21670655
3	175	124	339.6903396	88.62846221
3	175	125	340.2219949	88.15052169
3	175	126	340.0854883	87.907747
3	175	127	340.1561631	87.26562054
3	175	128	340.0924574	86.58537105
3	175	129	340.438429	86.01427371
3	175	130	340.4740617	85.1945154
3	175	131	341.1193872	84.88797593
3	175	132	341.7989674	84.82278388
3	175	133	342.2814063	83.98003166
3	175	134	343.0080767	83.31643701
3	175	135	343.5653245	82.81089592
3	175	136	343.8139264	81.92659029
3	175	137	344.1491886	81.35997164
3	175	138	344.4373605	80.77423734
3	175	139	344.8072316	80.03315638
3	175	140	345.7731725	79.57159507
3	175	141	346.2814796	78.92569372
3	175	142	346.4350348	78.08730699
3	175	143	347.6243394	77.71033393
3	175	144	347.3280566	76.46036024
3	175	145	347.2397033	76.11103695
3	175	146	348.236749	75.63215147
3	175	147	348.2360796	74.72314904
3	175	148	349.7346601	74.49873207
3	175	149	349.3488035	73.41124635
3	175	150	349.9532991	72.96767364
3	175	151	349.9407391	72.32961246
3	175	152	350.3972705	71.71564271
3	175	153	351.2226099	71.07631666
3	175	154	350.3317142	70.07483169
3	175	155	351.1263426	69.69361125
3	175	156	351.3583291	68.93986198
3	175	157	351.7993868	68.32326899
3	175	158	352.4392789	67.68216131
3	175	159	352.2492642	66.93839805
3	175	160	353.0864943	66.3402563
3	175	161	352.8288366	65.60958953
3	175	162	354.1110224	65.21880633
3	175	163	354.5837755	64.48492573
3	175	164	355.3687181	63.8085791
3	175	165	355.9828208	63.22683626
3	175	166	356.8489114	62.56786302
3	175	167	357.5907011	61.99396527
3	175	168	357.7104348	61.37249986
3	175	169	358.1390112	60.72717925
3	175	170	358.3037484	60.04525149
3	175	171	359.0412858	59.49890508
3	175	172	358.8187095	58.88739615
3	175	173	359.8973757	58.29926501
3	175	174	359.5550657	57.5955393
3	175	175	359.5743585	56.96192728
3	175	176	359.77965	56.19237954
3	175	177	359.7875246	55.65739228
3	175	178	360.5203372	54.94077187
3	175	179	361.3561893	54.48691293
3	175	180	361.2486613	53.72409308
3	175	181	361.1815695	53.07802439
3	175	182	361.7279897	52.43415075
3	175	183	362.1482979	51.75344355
3	175	184	361.9712369	50.98927517
3	175	185	362.803506	50.3178551
3	175	186	363.1556199	49.69310204
3	175	187	363.2373979	48.94233036
3	175	188	363.9709192	48.28470073
3	175	189	364.2151901	47.55087919
3	175	190	365.118882	46.78738507
3	175	191	365.9379218	46.01712862
3	175	192	366.1186838	44.66570515
3	175	193	367.092145	43.36391643
3	175	194	368.1189567	42.05522265
3	175	195	368.5860007	40.80419327
3	175	196	369.4620134	39.78773912
3	175	197	369.5979294	39.30394431
3	175	198	369.4869366	38.72216208
3	175	199	369.9528388	38.05318316
3	175	200	370.0803683	37.39883872
3	176	1	558.2737098	141.5202025
3	176	2	557.1414175	142.2690597
3	176	3	557.6851997	143.3450386
3	176	4	558.0384948	144.0483017
3	176	5	557.6518507	144.4810714
3	176	6	557.1118877	145.2594485
3	176	7	557.4093516	145.9116643
3	176	8	557.3033198	146.4773479
3	176	9	557.6468109	147.0755536
3	176	10	557.5046346	147.8184064
3	176	11	557.4984136	148.3194589
3	176	12	557.0897206	149.4206268
3	176	13	557.6075166	150.6084057
3	176	14	557.2618599	151.0872321
3	176	15	557.317061	151.7209328
3	176	16	557.6470078	152.3838974
3	176	17	557.4997917	152.9251401
3	176	18	557.2881611	153.5785174
3	176	19	557.4116353	154.0721285
3	176	20	557.4346685	154.7843981
3	176	21	557.487901	155.3316551
3	176	22	557.3498588	155.8574044
3	176	23	557.8630088	156.5089706
3	176	24	557.9853017	157.1334972
3	176	25	557.7522522	157.8044153
3	176	26	558.0027834	158.4087731
3	176	27	558.5619999	159.0349731
3	176	28	558.5804265	159.686303
3	176	29	558.6344464	160.2121311
3	176	30	558.8512742	160.4026971
3	176	31	559.1038922	161.0206287
3	176	32	559.0958207	161.534074
3	176	33	559.4625814	161.438289
3	176	34	559.1073964	161.4560955
3	176	35	559.134367	161.2709138
3	176	36	558.058457	161.2256446
3	176	37	557.8786399	161.2222585
3	176	38	557.8192652	161.1442111
3	176	39	557.2710732	161.2527136
3	176	40	557.1947681	161.2532944
3	176	41	557.0547179	161.3056212
3	176	42	556.6028719	161.3803121
3	176	43	556.19536	161.3855389
3	176	44	555.9080544	161.4436339
3	176	45	555.6867774	161.5789396
3	176	46	555.1312226	161.4574145
3	176	47	555.1415383	161.6963897
3	176	48	554.6784316	162.1382546
3	176	49	555.0285769	162.1201331
3	176	50	554.7064653	162.3258478
3	176	51	554.4941654	162.7576431
3	176	52	554.8064731	162.8987563
3	176	53	554.2213884	163.6033187
3	176	54	554.1093719	164.2021446
3	176	55	554.5600367	164.7783112
3	176	56	554.5849598	164.889117
3	176	57	554.1070095	165.5251111
3	176	58	553.9910163	166.1389382
3	176	59	554.0186168	166.6455128
3	176	60	553.8575807	166.6720503
3	176	61	554.1860707	166.7088445
3	176	62	553.6514624	166.7543598
3	176	63	553.2143814	166.8234399
3	176	64	553.6134674	167.4580953
3	176	65	553.454833	167.9690798
3	176	66	553.1170904	168.0427272
3	176	67	552.4342029	168.1537988
3	176	68	552.4888134	168.6196616
3	176	69	551.8550242	168.7835522
3	176	70	551.2108799	169.4768933
3	176	71	551.1762709	170.083515
3	176	72	551.0504344	170.7637251
3	176	73	550.7109593	171.4707484
3	176	74	550.7646642	172.0203972
3	176	75	550.6912334	172.5485483
3	176	76	550.6035888	172.6341848
3	176	77	550.8207709	173.1776127
3	176	78	551.5280304	173.0258293
3	176	79	550.9324331	173.1284357
3	176	80	550.6294176	173.1856448
3	176	81	550.8246689	173.3470943
3	176	82	550.7691134	173.9468258
3	176	83	550.8032499	174.5738231
3	176	84	550.7316302	175.1841459
3	176	85	551.0636244	175.8013
3	176	86	550.8855004	176.3041735
3	176	87	550.8822718	176.4708597
3	176	88	550.5377963	176.9412701
3	176	89	549.7346239	177.0236583
3	176	90	549.4557834	177.0191698
3	176	91	549.5004326	176.9203433
3	176	92	549.8281745	176.9210323
3	176	93	549.3160088	176.9700321
3	176	94	549.7285211	176.9807416
3	176	95	549.428616	176.9531214
3	176	96	549.4161347	176.8806158
3	176	97	549.7409236	176.9979674
3	176	98	549.3681782	176.9894037
3	176	99	549.7925418	176.9552869
3	176	100	549.6115041	176.9406204
3	176	101	549.7127325	176.9463886
3	176	102	549.4143235	177.0750206
3	176	103	549.5999678	177.1129172
3	176	104	549.3895185	177.6356545
3	176	105	549.6494205	177.7045181
3	176	106	549.8002589	177.6724881
3	176	107	549.4119611	177.6777641
3	176	108	549.2330497	177.6560695
3	176	109	549.2216315	177.76407
3	176	110	549.1034333	178.3153331
3	176	111	548.9667692	178.3959693
3	176	112	548.8053	179.0713168
3	176	113	548.8964488	179.7688708
3	176	114	548.7999453	180.4859538
3	176	115	549.3373491	181.0205227
3	176	116	549.2768326	181.6817944
3	176	117	548.9542486	182.2970388
3	176	118	549.1879674	182.911988
3	176	119	549.1890699	183.680827
3	176	120	548.6392636	184.2720145
3	176	121	548.2711642	184.7964251
3	176	122	548.2921107	184.8965116
3	176	123	548.3006941	185.5214616
3	176	124	548.6046546	186.1160154
3	176	125	547.6720627	186.8573326
3	176	126	547.7414776	187.3751877
3	176	127	547.6607233	187.3374288
3	176	128	547.4492896	187.3520953
3	176	129	547.9989778	187.3332356
3	176	130	547.0636298	187.3672343
3	176	131	546.8725521	187.3291999
3	176	132	546.9447624	187.4003274
3	176	133	547.2560857	188.1335534
3	176	134	547.1764732	188.8691615
3	176	135	546.3000668	189.6057146
3	176	136	545.7208488	190.0068677
3	176	137	545.6502921	190.7034767
3	176	138	545.533039	191.4231584
3	176	139	545.4876024	192.0235985
3	176	140	545.690059	192.1844771
3	176	141	545.7206519	192.1459899
3	176	142	545.5383937	192.257219
3	176	143	546.2397866	192.2822406
3	176	144	545.7676634	192.3131485
3	176	145	545.232937	192.6758931
3	176	146	545.5283536	192.8915791
3	176	147	545.5062652	192.8526391
3	176	148	545.9837037	193.0598008
3	176	149	545.1502141	193.0233019
3	176	150	545.0783975	192.7714123
3	176	151	544.8648376	192.8206484
3	176	152	545.2184871	193.2002447
3	176	153	545.1883666	193.1964452
3	176	154	544.5571367	192.9626082
3	176	155	544.377359	192.5497416
3	176	156	544.3131808	192.0134206
3	176	157	544.4425215	192.1095894
3	176	158	545.0460721	192.054723
3	176	159	544.5714685	192.4829451
3	176	160	545.0544192	191.9694605
3	176	161	544.6351742	192.2920051
3	176	162	544.5618614	192.6024229
3	176	163	545.0120931	192.4427255
3	176	164	545.1088329	192.178079
3	176	165	545.390587	192.1993405
3	176	166	545.1501353	192.3727594
3	176	167	545.3929887	192.1376034
3	176	168	544.9394497	192.2316068
3	176	169	544.9863037	192.1208502
3	176	170	544.9427571	192.1464624
3	176	171	545.1588368	191.9965689
3	176	172	544.4542547	191.709401
3	176	173	544.4992188	191.3261627
3	176	174	543.7062441	191.0164537
3	176	175	543.3565713	190.5791954
3	176	176	542.961462	189.9046747
3	176	177	542.3548403	189.3476434
3	176	178	542.3329882	189.212948
3	176	179	542.2620772	188.7784459
3	176	180	541.7694407	188.4319033
3	176	181	541.1171461	187.9207811
3	176	182	540.6050592	187.3512094
3	176	183	539.7817672	186.707577
3	176	184	538.9774136	185.8795798
3	176	185	538.6425058	185.4352147
3	176	186	537.8272458	184.8214271
3	176	187	536.9548949	184.5715652
3	176	188	536.0321069	184.4024183
3	176	189	535.148574	184.3999575
3	176	190	534.5402986	184.5299085
3	176	191	534.3380782	184.398855
3	176	192	533.1681846	184.3743255
3	176	193	533.006676	184.2714633
3	176	194	532.2438217	184.6393657
3	176	195	531.4342709	184.0647937
3	176	196	531.1900787	183.9879177
3	176	197	530.2900091	183.8066832
3	176	198	529.3741114	183.8831458
3	176	199	529.1192492	183.882004
3	176	200	528.8219821	183.6672826
3	177	1	725.5661428	344.2555748
3	177	2	723.1646971	343.3364092
3	177	3	721.9213725	342.1982502
3	177	4	721.2610852	341.9084246
3	177	5	720.5980418	342.1186378
3	177	6	720.1511568	342.4271656
3	177	7	719.6868689	343.0222116
3	177	8	719.7132489	343.5749709
3	177	9	719.9294861	343.9429128
3	177	10	719.8377468	343.9940978
3	177	11	719.7711274	344.0073666
3	177	12	719.0165021	344.2336833
3	177	13	719.3489688	344.9839776
3	177	14	719.2530558	345.7434064
3	177	15	719.2137615	346.1229634
3	177	16	719.5974132	347.0372467
3	177	17	719.728447	347.1106776
3	177	18	719.6160761	347.37558
3	177	19	719.79672	347.3556178
3	177	20	719.6830104	347.4068422
3	177	21	719.8466451	347.7586805
3	177	22	719.811288	347.92704
3	177	23	720.2584092	347.7509633
3	177	24	720.1129649	347.8886118
3	177	25	719.7153751	348.1264648
3	177	26	719.8304234	348.6379217
3	177	27	720.4956717	348.7254876
3	177	28	720.4411005	349.2995477
3	177	29	720.3740875	349.3005321
3	177	30	720.5021289	349.2348577
3	177	31	720.6432422	348.930779
3	177	32	720.1372187	349.025432
3	177	33	719.9799625	348.8406146
3	177	34	719.5869399	348.9650337
3	177	35	719.360387	348.8348661
3	177	36	718.5005567	349.3346292
3	177	37	718.3586559	349.6293764
3	177	38	718.4181093	349.2665531
3	177	39	717.8952342	348.7750583
3	177	40	718.1876191	348.6505211
3	177	41	718.1272207	348.3097467
3	177	42	717.658838	348.2131645
3	177	43	717.3921244	348.4288504
3	177	44	717.5327653	348.4141643
3	177	45	717.2690441	348.5310631
3	177	46	717.2377818	348.3677827
3	177	47	717.0482396	348.2943125
3	177	48	716.5705648	347.3806197
3	177	49	716.7752263	347.1739502
3	177	50	716.6619105	346.7309632
3	177	51	716.5593828	345.9421226
3	177	52	716.628837	345.4825988
3	177	53	715.9990245	345.7030096
3	177	54	715.9683922	345.4274765
3	177	55	716.4343338	344.7555741
3	177	56	716.3413345	344.348456
3	177	57	715.2595185	344.4868131
3	177	58	715.4040179	344.4776786
3	177	59	715.5245784	344.6123347
3	177	60	715.2021125	344.4176346
3	177	61	715.6012772	344.9461794
3	177	62	714.9933562	345.2589201
3	177	63	714.708531	345.5957572
3	177	64	715.0890329	345.943855
3	177	65	715.6259248	346.2301764
3	177	66	715.3398397	346.9108196
3	177	67	715.3421233	348.0372847
3	177	68	716.1169864	348.7142662
3	177	69	716.1186401	349.4927517
3	177	70	715.6918354	349.3713643
3	177	71	715.8689357	349.5771283
3	177	72	716.455989	350.3473454
3	177	73	716.7164816	351.1430762
3	177	74	716.8150719	351.4666052
3	177	75	716.7711315	351.939437
3	177	76	716.5008744	352.274778
3	177	77	716.8865735	352.4887315
3	177	78	717.4154333	352.3296247
3	177	79	717.2163628	353.4531369
3	177	80	717.3942506	354.8984849
3	177	81	717.8005813	356.0794424
3	177	82	718.268964	357.054951
3	177	83	718.253136	357.9514377
3	177	84	717.8961792	358.4416725
3	177	85	718.4908709	359.4017467
3	177	86	718.5976508	358.2695332
3	177	87	719.1258807	358.9332066
3	177	88	719.3737738	359.2520501
3	177	89	718.966892	359.8065025
3	177	90	719.5770179	360.5771527
3	177	91	719.1574579	359.8020927
3	177	92	719.6528506	360.0112821
3	177	93	719.8944441	360.5308499
3	177	94	719.8164065	360.5126989
3	177	95	719.7282895	360.7336215
3	177	96	719.8405816	360.3133921
3	177	97	720.3080981	360.9506461
3	177	98	720.5584324	361.5543936
3	177	99	720.9367294	361.4016653
3	177	100	721.3007733	361.5439598
3	177	101	721.5885121	361.4341087
3	177	102	722.0362633	362.8516594
3	177	103	722.29085	363.3561078
3	177	104	722.3841643	363.3118525
3	177	105	722.8927863	364.2833449
3	177	106	723.6450492	364.8079525
3	177	107	724.0546872	366.4278416
3	177	108	723.8632551	367.4708751
3	177	109	724.6856809	370.0970231
3	177	110	725.1451653	372.0027218
3	177	111	725.6893806	374.652415
3	177	112	726.4247919	376.9345207
3	177	113	726.9887725	379.2344625
3	177	114	727.5955911	381.6731551
3	177	115	728.5325928	383.2835947
3	177	116	728.391637	384.5227457
3	177	117	728.9561689	385.4965218
3	177	118	729.4951082	386.4862441
3	177	119	730.2446938	387.1329476
3	177	120	730.2231173	387.6766511
3	177	121	730.5976345	388.2455534
3	177	122	731.5323524	389.0061241
3	177	123	732.3761973	389.8070916
3	177	124	733.2537455	390.635384
3	177	125	733.5054185	392.1556985
3	177	126	733.8606428	392.8796128
3	177	127	734.5177016	393.6487274
3	177	128	734.7931559	394.3389777
3	177	129	735.2389385	395.0250938
3	177	130	735.0994789	395.7005791
3	177	131	735.6829886	396.603523
3	177	132	735.7730743	397.6215545
3	177	133	736.8259904	398.2751878
3	177	134	737.339416	398.8629498
3	177	135	737.0605755	400.0091015
3	177	136	737.371072	401.0054778
3	177	137	737.8333912	402.1161543
3	177	138	738.3828038	403.0571326
3	177	139	739.0589978	404.1324126
3	177	140	739.5391137	405.2568697
3	177	141	739.7157416	406.2425759
3	177	142	740.2429477	407.1703642
3	177	143	741.3323233	408.0809859
3	177	144	741.0105662	409.0516909
3	177	145	741.1050617	409.7716679
3	177	146	741.7066043	410.5468066
3	177	147	741.948749	411.0578698
3	177	148	742.2260933	411.9366386
3	177	149	742.3833496	412.898524
3	177	150	742.7631427	413.3890344
3	177	151	742.4156355	414.012311
3	177	152	742.8219662	414.5800714
3	177	153	743.0494641	415.2381932
3	177	154	743.1112012	415.5815663
3	177	155	742.9518975	415.7639032
3	177	156	742.9307935	416.3397745
3	177	157	743.2524719	416.4039134
3	177	158	743.5795051	416.4147016
3	177	159	743.3805133	417.0413643
3	177	160	743.7513294	416.9832889
3	177	161	743.3068856	417.0319935
3	177	162	742.7766083	417.4574201
3	177	163	743.276962	417.7003523
3	177	164	743.2454635	418.4409607
3	177	165	743.2892464	419.1635363
3	177	166	743.2690874	419.7627953
3	177	167	743.4801273	420.5287207
3	177	168	743.5150119	421.0901421
3	177	169	743.9658342	421.6987325
3	177	170	743.7793631	422.4209144
3	177	171	743.8906315	423.2344025
3	177	172	743.4895769	423.8392131
3	177	173	743.9928442	424.8178715
3	177	174	743.5569837	425.9560698
3	177	175	743.749282	426.5651721
3	177	176	743.9994589	427.1960083
3	177	177	743.3700401	427.9863056
3	177	178	743.418154	429.0963128
3	177	179	742.605729	432.2999465
3	177	180	741.9620571	434.3590428
3	177	181	741.6651837	436.4649145
3	177	182	741.6247869	439.2256399
3	177	183	741.7043994	441.7437875
3	177	184	741.7809407	443.9999857
3	177	185	742.1357713	445.9755716
3	177	186	742.0468668	448.495806
3	177	187	741.7692863	450.7594457
3	177	188	742.1456146	453.5311169
3	177	189	741.6569154	455.8824012
3	177	190	741.7687351	458.7029738
3	177	191	742.1485282	461.0056716
3	177	192	741.4809963	463.7677358
3	177	193	741.4720192	466.2028848
3	177	194	741.1312842	468.4084492
3	177	195	741.2362529	469.6797286
3	177	196	741.1334891	471.4660086
3	177	197	741.0670272	473.0728258
3	177	198	740.6062829	474.4080473
3	177	199	739.8737853	475.8667034
3	177	200	739.3677619	478.0287211
3	178	1	114.2174993	289.9862771
3	178	2	114.373535	290.1562509
3	178	3	114.2316047	289.9873992
3	178	4	114.4019427	290.4201689
3	178	5	114.1911292	290.0492741
3	178	6	114.1255434	289.9547589
3	178	7	114.5049625	289.7504518
3	178	8	114.9553517	289.5939633
3	178	9	114.9463451	289.201551
3	178	10	114.958915	288.6765104
3	178	11	114.9935633	288.0702824
3	178	12	115.0940632	287.5630778
3	178	13	115.3607177	287.4377728
3	178	14	116.3036844	287.117374
3	178	15	117.0639991	285.5571155
3	178	16	118.7242654	282.3256056
3	178	17	119.5938307	281.1834109
3	178	18	120.1293839	280.9733159
3	178	19	120.7669037	280.2577094
3	178	20	121.4747538	278.8217321
3	178	21	122.4934547	278.4206578
3	178	22	123.6138662	277.1539062
3	178	23	125.0816864	276.7785622
3	178	24	126.2914159	275.7288944
3	178	25	127.5245723	274.8349079
3	178	26	128.6871327	274.0727623
3	178	27	129.5102378	273.160231
3	178	28	131.8066655	272.7300797
3	178	29	133.1977672	271.6657453
3	178	30	133.9600801	271.3899563
3	178	31	135.0094625	271.0908977
3	178	32	135.7230118	270.2321501
3	178	33	136.4113918	270.177579
3	178	34	137.110816	269.8085741
3	178	35	138.5622768	269.0095752
3	178	36	140.4012872	267.5732239
3	178	37	144.1664604	266.4570746
3	178	38	146.536693	264.7216844
3	178	39	148.1644076	263.6941246
3	178	40	149.7199807	262.5559066
3	178	41	150.7854175	262.0444694
3	178	42	152.0550531	260.7807298
3	178	43	153.3330851	260.6489283
3	178	44	154.5397631	259.254096
3	178	45	155.8508882	259.2024187
3	178	46	157.0008886	258.4803747
3	178	47	157.8906917	258.024552
3	178	48	159.0456137	257.4348607
3	178	49	160.1350582	257.4751985
3	178	50	160.9847992	256.5638484
3	178	51	162.1562186	256.4462803
3	178	52	162.9983802	256.3030999
3	178	53	164.3253726	254.7779425
3	178	54	165.62065	254.4209858
3	178	55	166.8222784	253.1374613
3	178	56	168.1686228	252.7914896
3	178	57	169.4678965	251.9833168
3	178	58	170.8835966	251.242039
3	178	59	171.9416312	249.9696374
3	178	60	173.183125	249.332974
3	178	61	173.9107009	249.1918016
3	178	62	175.1589274	248.1244552
3	178	63	176.3971729	247.3473479
3	178	64	177.1291389	246.5385845
3	178	65	178.0242279	245.8913888
3	178	66	178.7880468	245.1331608
3	178	67	179.4042559	244.6731449
3	178	68	179.9319346	244.3954856
3	178	69	180.8148769	243.9461989
3	178	70	181.1742354	242.8963932
3	178	71	182.1391723	243.372749
3	178	72	182.4576418	242.5677261
3	178	73	183.2261265	242.2118718
3	178	74	183.8717867	241.0962343
3	178	75	184.3969848	240.8857849
3	178	76	185.2916603	239.9062406
3	178	77	185.9037549	239.6495278
3	178	78	186.710215	239.0812752
3	178	79	187.1404845	238.4113218
3	178	80	188.0907942	238.2048491
3	178	81	189.3444345	237.6988257
3	178	82	190.6641429	236.6343339
3	178	83	192.2078254	236.440185
3	178	84	193.184397	235.4534748
3	178	85	194.2701109	234.3187216
3	178	86	195.7480403	233.1424101
3	178	87	197.2926283	232.1535738
3	178	88	198.9769122	231.0140762
3	178	89	200.3183545	230.0116758
3	178	90	202.2788999	229.4411986
3	178	91	204.1663688	229.0829622
3	178	92	205.4413691	227.0503443
3	178	93	206.2734019	226.8535771
3	178	94	208.229006	226.5179802
3	178	95	210.4340192	224.9173249
3	178	96	212.1070817	224.711305
3	178	97	214.2316555	223.0876361
3	178	98	215.9423785	221.7182781
3	178	99	217.5628582	221.3938239
3	178	100	218.7275743	220.9133733
3	178	101	219.5225374	220.2957862
3	178	102	219.865871	219.2737976
3	178	103	220.534781	219.2494454
3	178	104	221.0790554	218.9753887
3	178	105	221.7764519	218.5285234
3	178	106	222.2176475	218.2567504
3	178	107	222.2250299	217.7025343
3	178	108	222.3571858	216.8628434
3	178	109	222.8770883	217.0124809
3	178	110	222.9660322	217.1240447
3	178	111	223.4563063	216.2131671
3	178	112	223.6688818	216.4946259
3	178	113	224.2215033	215.7716566
3	178	114	224.8630884	214.7031487
3	178	115	225.4839632	215.1676138
3	178	116	226.0472155	215.247994
3	178	117	225.973194	215.3182554
3	178	118	225.949767	215.891784
3	178	119	225.9160636	215.7099786
3	178	120	225.9209065	215.8022889
3	178	121	225.8348565	215.6614118
3	178	122	225.9058463	215.2913045
3	178	123	225.8175126	216.1142028
3	178	124	225.9605158	215.8255387
3	178	125	225.9972903	215.9478119
3	178	126	225.9917387	215.4780118
3	178	127	225.9178157	216.4914367
3	178	128	225.7536691	216.1230027
3	178	129	225.890412	216.2793533
3	178	130	225.8230249	216.5322469
3	178	131	225.6979758	215.7497848
3	178	132	226.0660555	215.9657858
3	178	133	225.8519641	215.1293431
3	178	134	226.1864979	215.3774725
3	178	135	226.6446436	215.3286105
3	178	136	226.6435608	215.3873749
3	178	137	226.6089125	215.4734642
3	178	138	226.6302527	216.0993
3	178	139	226.4954391	215.5931585
3	178	140	226.5856233	215.7437017
3	178	141	226.5413285	215.1043412
3	178	142	226.641474	214.9108813
3	178	143	226.6000141	215.0604008
3	178	144	226.5367415	215.0405567
3	178	145	226.4040935	214.5158114
3	178	146	226.5192599	215.0833159
3	178	147	226.3439707	214.4068266
3	178	148	226.4164566	214.0633945
3	178	149	226.4911278	214.9187953
3	178	150	226.368323	214.8190238
3	178	151	226.4062787	214.8382182
3	178	152	226.5766462	214.6954513
3	178	153	226.4876826	214.8053417
3	178	154	226.5519396	214.9493292
3	178	155	226.5361312	214.6945063
3	178	156	226.6287762	214.6722605
3	178	157	226.3862181	214.4733475
3	178	158	226.6584439	214.0676861
3	178	159	226.5561525	214.0710329
3	178	160	226.7553411	214.6242646
3	178	161	227.0077229	214.0235489
3	178	162	227.1469265	213.8692456
3	178	163	227.3118606	214.3208947
3	178	164	227.4167506	214.5163035
3	178	165	227.7696913	214.180372
3	178	166	228.1428697	214.1356638
3	178	167	228.5194737	213.3972406
3	178	168	228.7910301	214.0323881
3	178	169	229.1655079	213.1740146
3	178	170	229.3318594	212.8975956
3	178	171	230.0400835	212.7316969
3	178	172	230.6543633	212.770637
3	178	173	231.1144579	212.6185386
3	178	174	231.1443422	212.3725156
3	178	175	231.2400976	212.0355604
3	178	176	231.2564178	212.2581957
3	178	177	231.2933497	212.1258233
3	178	178	231.9558223	212.5467023
3	178	179	232.3518962	211.5580431
3	178	180	232.6068963	211.7352222
3	178	181	233.3002767	211.2872742
3	178	182	233.6995399	211.1596265
3	178	183	233.8081703	210.6375979
3	178	184	233.7464923	210.6751795
3	178	185	233.8072844	210.4557531
3	178	186	233.8287625	210.2876299
3	178	187	233.7434409	209.7815474
3	178	188	233.9790694	209.5567662
3	178	189	234.4827304	209.1149604
3	178	190	234.6060076	208.8555112
3	178	191	235.3662436	208.5007003
3	178	192	236.0847835	207.8527958
3	178	193	236.5333024	207.0324567
3	178	194	237.20174	206.3626214
3	178	195	237.9759731	206.1169331
3	178	196	238.399372	205.6668393
3	178	197	239.1967566	205.5644101
3	178	198	239.7501065	205.4505627
3	178	199	240.4636262	205.0976614
3	178	200	241.05379	204.9679663
3	179	1	241.0805637	356.9469111
3	179	2	241.5586126	356.7212637
3	179	3	241.6069037	356.1215717
3	179	4	242.1776368	356.3044992
3	179	5	242.2218135	355.7488657
3	179	6	242.4379522	354.9711283
3	179	7	243.0692019	354.4126599
3	179	8	243.9266107	354.3719481
3	179	9	244.680803	354.488965
3	179	10	245.6168793	354.7235501
3	179	11	246.6415649	355.128109
3	179	12	247.4364493	355.0492446
3	179	13	249.5047589	355.6978775
3	179	14	251.4498504	356.3802137
3	179	15	254.0239078	356.4736462
3	179	16	256.9335818	357.9346647
3	179	17	259.8585719	359.6973995
3	179	18	264.9080964	362.5382099
3	179	19	268.8589533	364.507693
3	179	20	273.5092738	365.8789015
3	179	21	276.8501622	367.5064684
3	179	22	278.8639401	368.8441309
3	179	23	280.4541616	370.6888012
3	179	24	282.1620693	372.0060685
3	179	25	283.9845529	374.9583442
3	179	26	286.0586307	377.9634192
3	179	27	288.5135647	380.0118455
3	179	28	294.5979528	385.4996717
3	179	29	299.6583838	388.8445762
3	179	30	304.4157598	390.8625669
3	179	31	307.0452743	390.9260364
3	179	32	309.2860973	389.9765141
3	179	33	310.6557702	390.502736
3	179	34	311.8194626	391.4358397
3	179	35	313.4764806	391.8566596
3	179	36	314.6557647	391.1844816
3	179	37	314.910056	391.6955842
3	179	38	315.8578459	391.2249178
3	179	39	316.491143	391.2577944
3	179	40	317.5695729	391.3460296
3	179	41	317.5883538	393.3522084
3	179	42	317.4954726	396.3002712
3	179	43	316.7266336	398.2006544
3	179	44	316.5651644	400.0720197
3	179	45	317.5600446	403.5823701
3	179	46	317.626152	411.4689252
3	179	47	318.1712139	416.3331992
3	179	48	318.0076776	419.8555584
3	179	49	318.9529673	422.6088423
3	179	50	320.6107531	424.1496702
3	179	51	321.9035303	426.272866
3	179	52	323.8371051	429.7754205
3	179	53	324.2787731	429.3581835
3	179	54	324.2152643	430.8002242
3	179	55	324.056374	431.7266344
3	179	56	321.7489907	434.1682801
3	179	57	318.8582159	436.993853
3	179	58	316.3914502	439.2354832
3	179	59	314.0750505	441.4917601
3	179	60	312.711382	443.1657085
3	179	61	311.2999342	444.6271208
3	179	62	310.0766899	445.5486095
3	179	63	308.9997168	446.644206
3	179	64	307.6142553	447.6414486
3	179	65	306.1575481	448.7383051
3	179	66	304.6853279	449.3645347
3	179	67	303.1816288	450.7815734
3	179	68	302.1796812	451.8733508
3	179	69	301.0345139	452.1737284
3	179	70	300.2724864	451.9910765
3	179	71	299.3558604	453.3808297
3	179	72	298.6153306	453.9452828
3	179	73	298.0634769	454.9874894
3	179	74	297.4427005	455.3529902
3	179	75	296.7018164	456.3031818
3	179	76	296.1290556	456.4674858
3	179	77	295.3949436	457.3743277
3	179	78	294.3935669	458.4437017
3	179	79	293.0785636	459.1918699
3	179	80	291.5728172	460.2355333
3	179	81	289.3072088	461.3478635
3	179	82	286.5229383	462.6460348
3	179	83	281.1624841	465.8884904
3	179	84	276.3612661	469.4344341
3	179	85	272.1129256	472.9215543
3	179	86	265.6536069	479.0521468
3	179	87	258.8879653	484.9524065
3	179	88	218.0401786	522.5223214
3	179	89	212.2834339	526.3686427
3	179	90	208.2219189	529.8486757
3	179	91	204.8590996	531.859855
3	179	92	204.5213569	532.1835414
3	179	93	204.6619584	533.9504498
3	179	94	204.5882715	535.4337536
3	179	95	204.6309717	535.7152714
3	179	96	203.9587937	537.0606117
3	179	97	202.916843	537.3116941
3	179	98	202.288192	537.6819984
3	179	99	201.4100729	539.1964069
3	179	100	200.4650785	540.3903182
3	179	101	199.2736674	542.2958987
3	179	102	198.2961902	543.1078513
3	179	103	197.4827414	545.172893
3	179	104	196.8397586	546.254394
3	179	105	195.9750657	547.5410683
3	179	106	195.4371304	549.1937947
3	179	107	195.4970169	550.8095102
3	179	108	195.4216961	552.9272332
3	179	109	195.8739358	556.1350798
3	179	110	196.2935943	557.1552768
3	179	111	195.7569583	557.1842161
3	179	112	200.7043293	550.2667123
3	179	113	200.2904981	552.432628
3	179	114	199.624541	552.5967351
3	179	115	198.6663566	553.9715659
3	179	116	197.8783626	554.0931895
3	179	117	197.1408252	554.0322793
3	179	118	196.4894165	554.4685335
3	179	119	195.8127894	553.7981667
3	179	120	195.2441824	553.5981906
3	179	121	194.4378995	553.1192953
3	179	122	193.4530989	551.8512444
3	179	123	193.1107299	552.0600401
3	179	124	192.6308699	551.6509533
3	179	125	192.4831813	551.3468746
3	179	126	191.9396944	550.9747986
3	179	127	191.8265557	551.5191714
3	179	128	190.999287	550.6943832
3	179	129	190.3744749	550.0959511
3	179	130	189.7379689	550.5562229
3	179	131	188.9686968	549.2815574
3	179	132	188.5173823	549.0076385
3	179	133	187.8789471	548.1535567
3	179	134	187.2499221	548.6798966
3	179	135	186.7815787	548.5698487
3	179	136	186.7489187	548.023901
3	179	137	186.3099871	547.8254604
3	179	138	186.302959	547.8253817
3	179	139	186.3773939	546.7684101
3	179	140	186.3372727	546.8426285
3	179	141	186.6412332	546.8040034
3	179	142	186.6280236	547.0884349
3	179	143	186.5923712	546.830974
3	179	144	186.6730467	547.4204685
3	179	145	186.6938357	547.4824811
3	179	146	186.6044391	547.8928279
3	179	147	186.8884965	547.0390216
3	179	148	187.442437	546.9128308
3	179	149	187.8965272	547.7971905
3	179	150	188.2848447	547.4582667
3	179	151	188.5224418	548.0331143
3	179	152	189.3893199	548.7944724
3	179	153	190.0358069	548.7428543
3	179	154	190.7450744	549.4093231
3	179	155	191.9655035	550.5324809
3	179	156	193.9409516	551.0480326
3	179	157	195.1640384	551.0964222
3	179	158	196.5744428	551.4488904
3	179	159	197.5951714	552.1068547
3	179	160	198.3163492	553.224579
3	179	161	198.8436932	553.6520136
3	179	162	199.5693399	554.4986146
3	179	163	200.5175235	555.8677363
3	179	164	201.8517212	558.3600945
3	179	165	203.351916	559.5463674
3	179	166	204.8517171	560.8962356
3	179	167	206.7302877	561.2037397
3	179	168	208.2588312	563.1024693
3	179	169	210.0402682	564.0471093
3	179	170	212.0715868	565.5958906
3	179	171	213.8088866	567.2407029
3	179	172	215.0793983	568.367798
3	179	173	216.2192306	569.8207844
3	179	174	217.5846906	570.4611489
3	179	175	218.7447213	571.7909763
3	179	176	220.1117759	572.5217808
3	179	177	221.1922926	574.3846809
3	179	178	222.3708286	575.7099015
3	179	179	223.6532507	576.3831032
3	179	180	224.8243256	577.3345942
3	179	181	225.7553819	579.3104164
3	179	182	226.5789889	580.6848928
3	179	183	227.2542577	581.5090904
3	179	184	227.9285421	582.1956396
3	179	185	228.6027478	582.6770154
3	179	186	229.5210276	583.2763138
3	179	187	230.8078594	583.9953064
3	179	188	232.1772764	585.0476713
3	179	189	233.5121632	585.5193614
3	179	190	234.8735087	586.5595993
3	179	191	236.2841493	587.0035313
3	179	192	237.3957708	588.1511398
3	179	193	239.0240464	588.9440752
3	179	194	240.5920614	589.629955
3	179	195	241.8167428	590.5697128
3	179	196	243.0732179	590.2598857
3	179	197	244.5604984	591.6380632
3	179	198	245.6177652	592.1571978
3	179	199	246.9629677	593.5123027
3	179	200	248.3849872	594.0461235
3	180	1	424.8505118	198.1484229
3	180	2	426.2034905	198.0122509
3	180	3	427.5945037	197.3108187
3	180	4	429.5438671	197.2097282
3	180	5	431.4905138	196.5091425
3	180	6	433.2246244	195.4482533
3	180	7	435.0252755	195.037631
3	180	8	436.275136	194.7165825
3	180	9	437.2715911	194.1328956
3	180	10	438.4345157	192.8436423
3	180	11	439.5822029	192.4649713
3	180	12	439.9617992	191.367091
3	180	13	440.6015731	191.7976559
3	180	14	441.191855	192.0145427
3	180	15	441.7921771	192.0718897
3	180	16	442.5125478	192.3297836
3	180	17	442.9771506	192.5538758
3	180	18	444.9560046	192.3546281
3	180	19	445.6782258	192.0508841
3	180	20	446.1307411	191.8862454
3	180	21	447.5030127	191.8452383
3	180	22	448.7019637	190.8588627
3	180	23	449.7918906	191.1835335
3	180	24	450.4788728	190.4520202
3	180	25	451.1206548	190.5295065
3	180	26	451.6586492	190.4818651
3	180	27	452.5945484	190.0185024
3	180	28	454.1801435	191.0216509
3	180	29	455.5165461	190.5529729
3	180	30	456.983825	190.5143676
3	180	31	458.3034547	190.111738
3	180	32	459.8010902	189.5080692
3	180	33	461.5283499	189.6235703
3	180	34	463.0372462	189.1619598
3	180	35	464.8124623	188.6612321
3	180	36	466.4954665	187.7937437
3	180	37	467.7226874	187.8382353
3	180	38	469.1598065	187.0211642
3	180	39	470.726975	187.1412719
3	180	40	472.2095307	186.2183659
3	180	41	474.1292068	186.2185627
3	180	42	475.3984782	185.9296624
3	180	43	476.915761	186.1424742
3	180	44	478.6569587	185.5626065
3	180	45	480.9459547	186.1042626
3	180	46	483.1185638	185.5988888
3	180	47	485.1103321	185.4107443
3	180	48	486.6886432	185.5459516
3	180	49	487.8920828	185.7664805
3	180	50	489.2316746	185.3670008
3	180	51	489.8248701	185.486577
3	180	52	490.788803	186.4374576
3	180	53	492.1913131	185.7878207
3	180	54	493.0588999	186.086525
3	180	55	493.5400001	185.6734024
3	180	56	494.223675	186.2952025
3	180	57	494.8383289	186.6541083
3	180	58	495.6805201	186.4036164
3	180	59	496.3693923	186.5447494
3	180	60	497.3503737	187.1753297
3	180	61	498.8232435	187.2412797
3	180	62	500.1152333	187.2312789
3	180	63	501.4293113	186.945115
3	180	64	503.2174812	187.3919212
3	180	65	504.8820195	187.285791
3	180	66	506.8138618	186.9515919
3	180	67	508.7396802	187.1808419
3	180	68	510.386658	187.595874
3	180	69	512.5754494	187.7197419
3	180	70	514.7749897	187.6930272
3	180	71	517.125644	188.540829
3	180	72	521.8100616	189.4791694
3	180	73	523.9221148	189.9858227
3	180	74	525.4051429	190.0942563
3	180	75	526.3305689	190.4367828
3	180	76	528.0821611	189.9537927
3	180	77	529.7959157	189.488993
3	180	78	530.7670539	189.5435641
3	180	79	531.9118275	189.0483486
3	180	80	533.0051404	188.7476561
3	180	81	533.8269363	188.7624997
3	180	82	534.7731119	188.6942661
3	180	83	535.4343048	189.2365522
3	180	84	536.7252314	188.2381285
3	180	85	538.0741941	187.8994999
3	180	86	540.9842224	188.0031103
3	180	87	544.4972501	188.1896601
3	180	88	546.8238475	188.3496135
3	180	89	549.1003622	188.5485856
3	180	90	551.2728138	188.500196
3	180	91	554.0718493	188.9657438
3	180	92	556.9831769	188.0649851
3	180	93	559.4956548	189.2569278
3	180	94	561.4022984	189.6766453
3	180	95	562.9943507	189.8435676
3	180	96	565.028327	190.865379
3	180	97	567.0362776	191.2835216
3	180	98	569.1779394	191.9967067
3	180	99	571.1693927	193.4658755
3	180	100	573.4106685	194.5612752
3	180	101	575.6176897	196.4746319
3	180	102	578.2289154	197.2522118
3	180	103	580.942078	199.1814555
3	180	104	584.8214727	200.5257525
3	180	105	587.9323827	200.6619441
3	180	106	589.0103401	199.7605555
3	180	107	590.7162595	198.9357279
3	180	108	592.2401964	197.8054829
3	180	109	593.4517862	197.9965017
3	180	110	594.9358774	198.1123374
3	180	111	595.6175837	196.7389634
3	180	112	596.2546015	197.2744182
3	180	113	596.5985651	196.7732377
3	180	114	597.4212666	195.9561469
3	180	115	598.105729	196.7387665
3	180	116	598.7524326	196.268927
3	180	117	599.8324374	195.6999263
3	180	118	601.2014803	195.6050371
3	180	119	602.5313076	194.9237442
3	180	120	603.9733877	195.1389774
3	180	121	605.4022778	194.4838283
3	180	122	606.7038746	193.7463106
3	180	123	607.6615865	194.109252
3	180	124	609.3663641	193.9958771
3	180	125	611.0912219	194.2066415
3	180	126	612.1836687	193.820647
3	180	127	613.4908958	194.397168
3	180	128	614.5078643	193.0244831
3	180	129	615.7091777	192.3569708
3	180	130	616.3294225	192.9397718
3	180	131	616.811389	192.1897728
3	180	132	617.4888036	192.7729675
3	180	133	617.9685651	192.1189799
3	180	134	618.6690524	192.9878661
3	180	135	619.1290486	192.701151
3	180	136	619.7120465	192.6871932
3	180	137	620.4307635	192.7612147
3	180	138	621.0541188	193.4184899
3	180	139	621.6758205	192.8274009
3	180	140	622.2086964	192.8785269
3	180	141	622.720232	192.4937924
3	180	142	622.6937733	192.1728621
3	180	143	622.7229094	192.2560968
3	180	144	622.7335008	192.6099628
3	180	145	622.7210982	192.8518516
3	180	146	622.6675114	193.3447441
3	180	147	622.769409	192.8642541
3	180	148	622.6990099	192.7042418
3	180	149	622.7107825	193.5059967
3	180	150	622.6299101	193.1308889
3	180	151	622.7531873	192.8769126
3	180	152	622.7956315	192.6941032
3	180	153	622.8074041	192.6647505
3	180	154	622.969582	193.0391889
3	180	155	623.6261289	192.8223021
3	180	156	624.6784544	192.6584705
3	180	157	625.0908485	192.5645853
3	180	158	625.6930211	192.7699358
3	180	159	626.4756407	192.9503632
3	180	160	627.1949877	193.1927835
3	180	161	627.597381	192.0603927
3	180	162	628.2138461	191.9809181
3	180	163	629.184118	191.8224412
3	180	164	629.5932441	192.3954186
3	180	165	630.4570905	191.3942585
3	180	166	631.13671	191.5425574
3	180	167	631.7425049	190.7333215
3	180	168	632.4650805	191.5389547
3	180	169	633.1224149	190.7220018
3	180	170	633.9746855	191.0425974
3	180	171	635.2852988	190.8796714
3	180	172	636.5055507	190.7544649
3	180	173	637.8504185	190.808662
3	180	174	639.2085157	190.2554696
3	180	175	640.4765272	190.2849798
3	180	176	641.8679341	190.0019854
3	180	177	643.1916192	190.6370149
3	180	178	644.47349	191.2228476
3	180	179	645.8389106	190.4899366
3	180	180	647.2797702	190.431999
3	180	181	648.5559319	190.6099852
3	180	182	649.7840584	189.9163095
3	180	183	651.2285009	189.5551989
3	180	184	653.1725096	189.6469776
3	180	185	654.7104239	189.256475
3	180	186	656.3342897	189.0330325
3	180	187	657.417405	188.908889
3	180	188	658.5037489	189.3477025
3	180	189	659.7896358	189.3541597
3	180	190	661.0591828	189.930287
3	180	191	662.2465976	189.6014032
3	180	192	663.5118136	189.8618958
3	180	193	664.8537284	189.4574945
3	180	194	666.0820912	189.663534
3	180	195	667.3236046	189.9550723
3	180	196	668.0120043	189.0330719
3	180	197	669.1914657	189.4581441
3	180	198	669.9364839	189.6367997
3	180	199	671.2627283	190.0024382
3	180	200	672.4799878	190.3899485
3	181	1	413.5874356	478.5936074
3	181	2	409.6262629	477.5608109
3	181	3	406.1752479	475.9898232
3	181	4	403.7832518	475.9460797
3	181	5	401.944763	475.6943279
3	181	6	400.8375514	474.8493019
3	181	7	400.4801615	474.8434747
3	181	8	399.8649958	475.291029
3	181	9	399.2232533	475.3935566
3	181	10	398.9153554	475.1935805
3	181	11	397.9388232	475.3890681
3	181	12	397.6819135	474.9576174
3	181	13	397.7700306	475.0864856
3	181	14	397.8511786	475.0919191
3	181	15	397.7809369	474.854381
3	181	16	397.7250665	474.9210397
3	181	17	396.6699848	475.4480884
3	181	18	396.9639446	475.6662549
3	181	19	395.2281803	476.2091315
3	181	20	393.9514674	477.1760174
3	181	21	393.831025	480.5555308
3	181	22	393.5249383	483.7151454
3	181	23	394.1935334	486.1090314
3	181	24	394.8413	487.6464338
3	181	25	395.1585293	489.4074362
3	181	26	395.7428658	491.1312704
3	181	27	396.2153827	492.362468
3	181	28	396.999341	493.4842871
3	181	29	396.7131771	493.9683403
3	181	30	396.7657403	494.6812695
3	181	31	396.5482037	495.1640628
3	181	32	397.1426198	495.3405725
3	181	33	397.2289257	495.4097117
3	181	34	397.3412179	495.3692755
3	181	35	397.5930877	495.5868514
3	181	36	397.2979468	495.1965062
3	181	37	396.7992862	495.0923643
3	181	38	396.9989079	494.5177135
3	181	39	396.6649451	495.1899309
3	181	40	396.8619288	494.8130907
3	181	41	396.8144842	494.6580787
3	181	42	396.6533694	494.3859317
3	181	43	397.0897023	495.3253351
3	181	44	397.8398785	496.1279169
3	181	45	398.6588789	498.0896435
3	181	46	398.8337743	499.4109268
3	181	47	396.315233	491.8791629
3	181	48	395.9297701	491.9181817
3	181	49	397.1034436	493.8851843
3	181	50	398.3265697	494.4919241
3	181	51	398.4254356	495.2765518
3	181	52	398.5074892	495.7564314
3	181	53	397.9016549	494.6073662
3	181	54	397.7370359	495.1703231
3	181	55	397.6496669	495.3491952
3	181	56	397.2392415	496.0498006
3	181	57	396.8284223	496.0969302
3	181	58	396.5438333	495.9622741
3	181	59	396.3440935	495.9791258
3	181	60	395.7569614	496.5109386
3	181	61	395.3730734	496.8070245
3	181	62	395.1735698	496.5732663
3	181	63	395.0857284	496.4754635
3	181	64	394.581398	496.9394364
3	181	65	394.5621052	496.1277988
3	181	66	394.9522141	494.5063347
3	181	67	394.9291021	493.6713488
3	181	68	394.8251964	492.6555222
3	181	69	395.127267	491.7315531
3	181	70	395.0756095	490.053628
3	181	71	395.463041	489.7169877
3	181	72	395.1121871	488.6595437
3	181	73	394.3371271	488.9059801
3	181	74	393.6499086	488.4730332
3	181	75	392.870242	488.1760811
3	181	76	392.2063323	487.3679871
3	181	77	391.5671884	486.7333711
3	181	78	390.6059329	485.7743598
3	181	79	389.83985	484.2671566
3	181	80	388.2061409	483.1552202
3	181	81	380.0014116	475.6151092
3	181	82	374.0489037	468.963059
3	181	83	373.6797019	468.8734852
3	181	84	373.4522828	468.8977784
3	181	85	373.7570308	468.9309699
3	181	86	373.1911602	469.4027387
3	181	87	373.2619137	470.0160933
3	181	88	372.9205881	470.2267788
3	181	89	372.3842867	470.5496778
3	181	90	371.8359372	470.4377007
3	181	91	370.7173861	470.4362832
3	181	92	369.1124588	468.0495631
3	181	93	367.4525272	468.2669422
3	181	94	366.1666403	468.2465469
3	181	95	364.8723669	467.6283101
3	181	96	363.3345707	467.9497916
3	181	97	362.3407537	467.047399
3	181	98	361.8363446	466.443809
3	181	99	361.3031931	466.5374383
3	181	100	361.5562442	466.8265945
3	181	101	361.0731359	467.7187501
3	181	102	360.5897914	466.6924896
3	181	103	359.9576953	466.6376822
3	181	104	357.5792042	465.8229342
3	181	105	354.2924144	465.5809863
3	181	106	351.1509115	465.5605516
3	181	107	348.874948	465.1100837
3	181	108	347.0700051	464.5331887
3	181	109	344.8134526	464.79376
3	181	110	343.6801365	465.2678518
3	181	111	342.9275193	464.022283
3	181	112	342.4386232	464.1552854
3	181	113	341.878068	463.8161253
3	181	114	340.8874401	463.0218513
3	181	115	339.7661329	463.5613025
3	181	116	338.9294146	463.875185
3	181	117	337.2420793	463.9906664
3	181	118	336.5387966	464.5247628
3	181	119	336.151365	463.8614832
3	181	120	335.9162681	464.3803816
3	181	121	335.8656736	464.1507969
3	181	122	336.5046601	463.866641
3	181	123	337.2727116	464.4591672
3	181	124	337.6268335	463.9439305
3	181	125	337.4809167	463.7004865
3	181	126	337.7988153	463.3101413
3	181	127	337.5334798	463.8532542
3	181	128	337.5068242	463.072367
3	181	129	337.4045328	462.6846204
3	181	130	337.2289681	463.0881556
3	181	131	336.4104795	462.4214505
3	181	132	335.9268988	462.8462471
3	181	133	335.3865814	461.3949931
3	181	134	335.225821	461.4436189
3	181	135	334.9225691	460.6140665
3	181	136	333.9863156	460.2110038
3	181	137	333.4970258	459.5039806
3	181	138	333.1103029	459.5921764
3	181	139	332.4452121	458.3951941
3	181	140	332.1113674	458.4983516
3	181	141	331.7691362	458.15175
3	181	142	331.2288188	457.8979509
3	181	143	330.8564671	457.7725081
3	181	144	330.4714373	458.0558371
3	181	145	329.5819787	457.3805486
3	181	146	329.4570084	457.2330963
3	181	147	329.41169	456.3396413
3	181	148	329.2133675	455.560959
3	181	149	328.6120021	455.7985758
3	181	150	328.1198577	455.0362727
3	181	151	326.8444638	454.4253199
3	181	152	326.0190652	453.5038313
3	181	153	324.7971597	452.7193612
3	181	154	323.828758	452.5487968
3	181	155	323.0807276	452.8242512
3	181	156	323.0628326	452.5604906
3	181	157	323.1139389	452.1238426
3	181	158	323.4614658	451.6592398
3	181	159	326.0840703	449.4873001
3	181	160	328.8174314	447.8274078
3	181	161	330.9515926	445.2546497
3	181	162	332.1721201	443.7332721
3	181	163	333.2581884	443.1275166
3	181	164	333.5506913	443.7828035
3	181	165	333.6518015	442.948487
3	181	166	333.6797564	443.2514238
3	181	167	333.3678819	442.2821756
3	181	168	333.7907099	443.0167206
3	181	169	333.8429187	442.0363298
3	181	170	335.0492719	441.3400948
3	181	171	340.0829684	438.2406818
3	181	172	342.0813514	437.7758033
3	181	173	341.6755326	438.3499422
3	181	174	342.1434035	438.0219247
3	181	175	342.0202443	437.8645897
3	181	176	342.236954	437.2212722
3	181	177	343.0309525	436.6227613
3	181	178	343.5780027	436.1224864
3	181	179	343.3795621	435.055829
3	181	180	343.488665	434.4413327
3	181	181	343.4757507	433.6921409
3	181	182	343.4630331	432.8602261
3	181	183	343.1855707	432.3436901
3	181	184	343.1641911	430.8774349
3	181	185	343.8974368	429.0215432
3	181	186	344.8488097	426.8133409
3	181	187	344.8259339	425.7894427
3	181	188	346.4129464	412.8571429
3	181	189	346.8071108	410.4186471
3	181	190	347.7406082	408.608507
3	181	191	347.8152597	406.7786804
3	181	192	347.7566725	405.5010618
3	181	193	348.2340322	403.973424
3	181	194	348.6699715	401.9642527
3	181	195	348.7708454	400.8034543
3	181	196	349.1864288	398.8711788
3	181	197	348.889831	398.2303024
3	181	198	348.5918552	397.6541555
3	181	199	347.9881471	397.2751498
3	181	200	347.5190556	397.3794098
3	182	1	515.3746424	396.1496296
3	182	2	516.6758848	394.9318582
3	182	3	517.6815138	393.5854548
3	182	4	518.4738979	392.6557766
3	182	5	519.6520993	391.49486
3	182	6	520.7919513	390.1596385
3	182	7	521.6898161	389.4151715
3	182	8	522.8714036	388.7076758
3	182	9	523.5748044	388.0506171
3	182	10	524.0831115	387.7303167
3	182	11	523.7963176	387.2527601
3	182	12	523.5911049	386.691693
3	182	13	523.8849859	386.5734949
3	182	14	523.6615434	386.5145533
3	182	15	523.434518	386.3543441
3	182	16	522.9298726	386.4368702
3	182	17	522.5850034	386.4637226
3	182	18	522.3899884	386.6114112
3	182	19	521.9594432	386.2761097
3	182	20	521.375146	386.2877641
3	182	21	521.4245199	386.912655
3	182	22	520.7485621	386.5970794
3	182	23	520.6243005	386.6608245
3	182	24	520.3589651	386.2877641
3	182	25	520.4854315	386.6559029
3	182	26	520.2393495	386.5267984
3	182	27	519.7841962	386.3464695
3	182	28	520.0232304	387.2435468
3	182	29	519.4661007	386.8794241
3	182	30	519.4272788	387.3355618
3	182	31	519.2208455	386.8834795
3	182	32	519.2288382	386.6953154
3	182	33	518.9962612	386.8919841
3	182	34	519.1513519	387.2476416
3	182	35	519.0050808	387.3063863
3	182	36	518.8292404	386.925215
3	182	37	517.8173511	387.7006687
3	182	38	517.3014844	388.0336866
3	182	39	516.3126677	389.4816727
3	182	40	515.1385217	389.995807
3	182	41	514.4911094	391.1689686
3	182	42	513.5975757	391.4727716
3	182	43	513.017019	392.7126314
3	182	44	512.3365726	392.6272704
3	182	45	512.0046966	393.7264106
3	182	46	511.2788924	394.0492308
3	182	47	511.4722538	394.4108336
3	182	48	510.785429	394.663806
3	182	49	510.6623092	395.3322435
3	182	50	510.6975088	395.6411257
3	182	51	510.619235	395.9159501
3	182	52	510.6339606	396.5552122
3	182	53	510.2456235	396.7143583
3	182	54	510.2562542	397.0693071
3	182	55	510.0093847	397.291844
3	182	56	510.3509859	397.7082935
3	182	57	509.985564	397.9732746
3	182	58	510.0293469	398.1003711
3	182	59	510.059113	397.8561396
3	182	60	510.2700742	398.2039224
3	182	61	510.1975095	398.2729829
3	182	62	509.8405134	398.1119468
3	182	63	509.1427035	398.1038753
3	182	64	508.8926841	398.1671085
3	182	65	508.8716589	398.1939216
3	182	66	508.5022602	398.2218372
3	182	67	508.0509261	398.2701874
3	182	68	508.1929843	398.2730616
3	182	69	508.2352317	398.1569109
3	182	70	507.7080649	397.8843701
3	182	71	508.0013553	398.4618164
3	182	72	507.394458	398.6231674
3	182	73	507.501671	398.6849045
3	182	74	507.3802049	398.6254511
3	182	75	507.4486747	398.6879362
3	182	76	507.3499269	398.7180567
3	182	77	507.0380524	398.8404677
3	182	78	507.004034	398.9074414
3	182	79	506.7507861	398.3324757
3	182	80	506.6597948	398.1665967
3	182	81	506.3406756	398.211482
3	182	82	506.071206	398.1601001
3	182	83	505.5668756	398.4281917
3	182	84	505.1759398	398.5035125
3	182	85	504.9159985	398.4102376
3	182	86	505.0305743	398.5265852
3	182	87	505.3129583	398.8446413
3	182	88	504.9891931	398.4365388
3	182	89	504.988445	398.7105758
3	182	90	505.1419215	398.8272384
3	182	91	505.1064069	399.0828487
3	182	92	504.8650496	398.37177
3	182	93	505.0625452	398.9301991
3	182	94	505.0371889	399.310071
3	182	95	505.0786882	399.076864
3	182	96	505.1722388	399.8111334
3	182	97	505.0660888	399.7527824
3	182	98	505.1945633	399.5020937
3	182	99	505.1253454	399.4831553
3	182	100	505.2345664	399.5853679
3	182	101	504.9365906	399.5999753
3	182	102	505.0237627	398.9594927
3	182	103	505.0073441	399.4324427
3	182	104	504.9287554	399.5050861
3	182	105	504.9939572	399.5506014
3	182	106	504.8780034	399.4587833
3	182	107	504.9420635	399.4178746
3	182	108	504.7761451	399.2465621
3	182	109	504.3290633	399.8508215
3	182	110	504.5256139	400.5832404
3	182	111	504.0987305	399.8661376
3	182	112	503.9433248	400.4863431
3	182	113	503.586998	400.2590421
3	182	114	503.7804775	399.5127638
3	182	115	504.0143539	399.6509241
3	182	116	503.8035502	399.9689802
3	182	117	503.802369	399.9142516
3	182	118	503.8575307	400.301565
3	182	119	503.4969516	400.4361424
3	182	120	503.6935417	401.1072179
3	182	121	503.4786825	400.770499
3	182	122	502.8441846	400.7465601
3	182	123	502.2528003	401.4746873
3	182	124	502.0292003	401.3719234
3	182	125	501.5501868	401.2400235
3	182	126	500.8250914	401.0740264
3	182	127	500.4162408	402.1582835
3	182	128	500.076372	401.3908619
3	182	129	499.4601432	401.7054926
3	182	130	498.3078493	403.0470924
3	182	131	496.1360671	403.7277357
3	182	132	495.1699687	405.5294105
3	182	133	493.466648	406.6390239
3	182	134	492.5361429	408.0677171
3	182	135	491.4283406	409.4216802
3	182	136	490.3820786	410.7461134
3	182	137	489.4594481	411.3954156
3	182	138	488.6748599	412.7382754
3	182	139	487.6390711	413.1907907
3	182	140	486.6321427	414.4059241
3	182	141	485.5130404	414.1118856
3	182	142	484.7313657	414.8420209
3	182	143	483.7062864	415.3909216
3	182	144	482.948905	416.0675488
3	182	145	483.4798122	415.2583917
3	182	146	483.8637396	415.0506984
3	182	147	484.0303666	413.7129177
3	182	148	485.0726914	412.4842006
3	182	149	485.3299947	412.8367476
3	182	150	485.9783126	411.9126603
3	182	151	486.9237007	411.2431991
3	182	152	488.0229984	410.2047329
3	182	153	489.3982229	409.1714246
3	182	154	491.2310025	407.918493
3	182	155	491.8962115	406.6977292
3	182	156	493.1328032	405.8524276
3	182	157	493.5599229	404.928301
3	182	158	493.8032882	404.8671545
3	182	159	494.2113906	404.9425147
3	182	160	494.9089249	405.2046216
3	182	161	495.1542982	403.9867321
3	182	162	495.5190115	403.3869219
3	182	163	495.6557937	403.1807642
3	182	164	495.6622509	403.7641164
3	182	165	495.8185229	402.9339341
3	182	166	496.0533836	403.5172076
3	182	167	495.9870792	403.0866231
3	182	168	495.9833781	404.1793454
3	182	169	495.7033958	403.9030248
3	182	170	495.2387142	404.3203799
3	182	171	495.0397224	404.8033307
3	182	172	494.595633	405.4270797
3	182	173	494.19887	405.3677838
3	182	174	493.8246284	404.8027795
3	182	175	493.0764209	405.7185984
3	182	176	492.2054086	406.2724207
3	182	177	491.211001	407.3062015
3	182	178	490.5648093	407.7059962
3	182	179	489.4599206	407.8330139
3	182	180	489.2009242	408.4441242
3	182	181	488.5669775	408.9147906
3	182	182	487.6950596	409.1361856
3	182	183	486.9190941	409.5409414
3	182	184	486.3972033	409.995701
3	182	185	485.574935	410.2950548
3	182	186	485.030444	410.8143076
3	182	187	484.4211843	411.0378289
3	182	188	483.6638028	411.9038801
3	182	189	483.5824186	411.9863668
3	182	190	483.664984	412.6302749
3	182	191	483.4258317	413.0872394
3	182	192	482.5368259	413.3383612
3	182	193	482.6095087	413.2031539
3	182	194	482.4882788	413.3337545
3	182	195	482.1691596	413.9430537
3	182	196	481.6280154	413.6194853
3	182	197	481.1200627	414.3054045
3	182	198	480.7052668	414.2584718
3	182	199	479.1932207	415.1853545
3	182	200	479.1647145	415.8087098
3	183	1	551.0360632	298.2701071
3	183	2	550.7962809	298.3569051
3	183	3	551.4073911	299.1543881
3	183	4	551.366325	299.7980206
3	183	5	551.615675	300.44561
3	183	6	552.2019802	301.1095787
3	183	7	552.8183665	301.9591327
3	183	8	552.6391006	302.5633133
3	183	9	553.1529593	303.3112845
3	183	10	553.3616762	303.9514522
3	183	11	553.6454383	304.6597944
3	183	12	554.2323341	305.3449065
3	183	13	554.6943778	306.1565441
3	183	14	554.8693519	307.2158977
3	183	15	555.30348	307.9364653
3	183	16	556.0374344	308.5588953
3	183	17	555.3938807	309.1347863
3	183	18	556.3608059	309.6778992
3	183	19	556.3082428	310.4758547
3	183	20	556.2745788	310.8289922
3	183	21	556.9727037	311.4821333
3	183	22	556.7635536	312.1287582
3	183	23	556.9903034	312.7499873
3	183	24	557.6216515	313.5054198
3	183	25	557.5456614	314.1594468
3	183	26	557.4756953	314.7896137
3	183	27	558.0127448	315.2360065
3	183	28	558.3304071	315.9653936
3	183	29	558.8408403	316.5105342
3	183	30	558.6662599	317.1706247
3	183	31	558.6658268	317.712891
3	183	32	559.3287127	318.1642252
3	183	33	559.1451159	318.1280413
3	183	34	559.3795828	317.9921056
3	183	35	559.5006945	317.813135
3	183	36	559.4987653	317.7746281
3	183	37	558.9044279	317.9159776
3	183	38	558.9761658	317.6568631
3	183	39	558.7961912	317.0140181
3	183	40	558.9898282	316.398872
3	183	41	558.9527388	315.5385102
3	183	42	558.2789071	314.9502166
3	183	43	557.5564102	314.3210144
3	183	44	557.2930434	313.2612277
3	183	45	556.8067066	312.5508381
3	183	46	555.6791784	311.4813655
3	183	47	555.4961327	310.2654644
3	183	48	554.0483829	309.2330813
3	183	49	553.718948	308.0185582
3	183	50	553.3527779	306.6585514
3	183	51	552.7354467	305.7191283
3	183	52	551.869041	305.0877212
3	183	53	551.0016117	303.9699969
3	183	54	549.9690515	302.9071785
3	183	55	549.0815025	301.4963606
3	183	56	547.7206098	300.2189587
3	183	57	546.4740173	298.9571484
3	183	58	545.3350709	297.1118285
3	183	59	543.7154967	296.1224409
3	183	60	542.1793149	295.0310572
3	183	61	540.9172487	293.8494894
3	183	62	540.0984058	293.0003095
3	183	63	539.385201	292.0163751
3	183	64	539.5198965	292.6078579
3	183	65	538.8928007	292.6172681
3	183	66	538.288187	292.1477829
3	183	67	537.1914486	291.3425828
3	183	68	536.7033006	291.4014457
3	183	69	534.4263528	288.9461966
3	183	70	528.9151389	284.0671971
3	183	71	527.3517109	283.0372355
3	183	72	525.0546434	281.8892332
3	183	73	524.1051604	281.4002781
3	183	74	523.0576778	280.456583
3	183	75	522.2518674	280.3615363
3	183	76	522.1652072	280.129038
3	183	77	521.4451908	279.5184199
3	183	78	520.8470343	279.0099947
3	183	79	520.2305299	279.2730269
3	183	80	519.4575961	279.482295
3	183	81	519.1300904	279.296257
3	183	82	519.2365554	279.3254916
3	183	83	519.07359	279.9708958
3	183	84	518.7306895	279.5219438
3	183	85	518.7943164	278.9425682
3	183	86	518.5565028	278.9481592
3	183	87	518.8442022	279.1426821
3	183	88	518.2668347	279.3465759
3	183	89	517.344283	279.2760389
3	183	90	517.1030438	279.1897133
3	183	91	516.5627264	279.119767
3	183	92	516.6329681	277.853606
3	183	93	516.0619003	278.3680553
3	183	94	515.4821704	278.923177
3	183	95	514.8032596	277.8078741
3	183	96	513.42835	277.7277498
3	183	97	512.9133102	277.4530632
3	183	98	512.119863	276.5392917
3	183	99	511.5401331	276.550454
3	183	100	511.3656314	276.6062457
3	183	101	510.6291177	276.5356497
3	183	102	510.6080137	275.4844266
3	183	103	510.2989347	275.3114014
3	183	104	509.941781	274.8716627
3	183	105	507.3302404	272.8408166
3	183	106	503.8238667	270.6117464
3	183	107	502.1537375	268.5261323
3	183	108	501.2905211	267.7729244
3	183	109	500.5345964	267.4061047
3	183	110	500.182207	267.136576
3	183	111	498.918369	265.393193
3	183	112	498.1159841	264.8286218
3	183	113	497.3780136	264.0018059
3	183	114	496.9792032	262.2880118
3	183	115	496.2252079	262.5269083
3	183	116	495.8035611	261.8680581
3	183	117	495.5544079	261.3744372
3	183	118	494.9538103	261.5204131
3	183	119	493.2894295	259.2193689
3	183	120	492.6719802	258.9172195
3	183	121	490.8999139	256.8590091
3	183	122	490.3891264	255.4929979
3	183	123	488.8358959	255.0750128
3	183	124	487.0236691	253.405671
3	183	125	484.2946784	251.9799111
3	183	126	482.3495673	250.7765109
3	183	127	480.6708941	250.6401814
3	183	128	479.7368454	249.6583732
3	183	129	479.2558633	248.9392624
3	183	130	478.6069155	249.3880766
3	183	131	478.1520771	248.5773643
3	183	132	477.7519281	248.1028591
3	183	133	477.4962784	246.8660902
3	183	134	476.2021625	246.7367494
3	183	135	474.701692	245.046973
3	183	136	473.6683444	243.9858082
3	183	137	472.5038054	242.6187733
3	183	138	471.0704268	241.95949
3	183	139	469.8243068	239.7236084
3	183	140	468.3686429	238.6522066
3	183	141	467.1148058	237.3410421
3	183	142	465.9629056	236.4361689
3	183	143	464.6495363	235.541454
3	183	144	463.4710199	234.978064
3	183	145	462.2118673	233.7961025
3	183	146	461.6958432	233.0274406
3	183	147	461.3079391	231.5125202
3	183	148	460.7130506	230.6745026
3	183	149	460.1447389	231.2637412
3	183	150	459.6831284	230.2103329
3	183	151	459.5508347	230.2124984
3	183	152	459.1093832	230.0189992
3	183	153	458.9143681	229.801502
3	183	154	458.3186921	229.5591014
3	183	155	457.61474	229.4770478
3	183	156	457.2732568	229.0874113
3	183	157	457.1305293	228.645763
3	183	158	457.4111415	228.1590915
3	183	159	457.3599565	228.2794354
3	183	160	457.3057003	228.5438653
3	183	161	457.2656972	227.650371
3	183	162	457.4280326	228.0312469
3	183	163	457.4852418	227.6146202
3	183	164	457.4085035	228.5062443
3	183	165	457.4700831	227.7757941
3	183	166	457.5107949	227.7980596
3	183	167	457.4094485	226.722878
3	183	168	457.4200005	226.7337646
3	183	169	457.1524207	225.5580831
3	183	170	457.2269934	225.9225601
3	183	171	457.2931403	225.6803761
3	183	172	457.4994555	226.3804302
3	183	173	456.841688	226.0467627
3	183	174	456.3434999	225.0712344
3	183	175	455.6528952	224.9070682
3	183	176	455.3647233	224.5370002
3	183	177	455.1128928	224.6361417
3	183	178	455.4312246	224.7223885
3	183	179	455.4647705	224.0496396
3	183	180	455.4815828	223.8604124
3	183	181	455.2798349	224.0587742
3	183	182	455.3791339	223.4047866
3	183	183	455.5150499	223.3970695
3	183	184	455.6191919	223.6057076
3	183	185	455.344958	223.5296978
3	183	186	455.5743065	223.923055
3	183	187	455.4836302	224.0465685
3	183	188	455.8838974	224.3765744
3	183	189	457.3109369	224.7895
3	183	190	460.0453611	225.9282693
3	183	191	463.4822412	227.3194005
3	183	192	467.2589508	229.1771821
3	183	193	471.5678669	231.1479054
3	183	194	473.5961734	231.8193747
3	183	195	474.6828323	232.4454468
3	183	196	474.6881477	231.6310137
3	183	197	474.1860616	232.0256308
3	183	198	472.9667546	232.001751
3	183	199	471.1624812	232.5632708
3	183	200	470.3595057	233.1645969
3	184	1	576.5005139	389.8362277
3	184	2	576.6269804	390.326305
3	184	3	576.56922	390.3589059
3	184	4	576.6173733	391.117941
3	184	5	576.6370205	391.1234926
3	184	6	576.602884	390.5916798
3	184	7	576.5877254	390.6220759
3	184	8	576.5837881	391.4745828
3	184	9	576.660605	391.4296974
3	184	10	576.7639988	391.495923
3	184	11	576.7356502	391.7061755
3	184	12	576.798411	391.2494867
3	184	13	576.8398315	391.9811574
3	184	14	576.8344374	392.5418307
3	184	15	576.8243185	392.6690847
3	184	16	576.8671564	392.9009136
3	184	17	576.8271927	393.2090871
3	184	18	576.8582581	393.4225682
3	184	19	576.9074351	393.2492083
3	184	20	576.9127505	393.2541693
3	184	21	576.902671	393.8123621
3	184	22	576.8931821	393.1353019
3	184	23	576.942871	393.2334197
3	184	24	576.8760548	393.0324593
3	184	25	576.8148689	393.0153319
3	184	26	576.6858432	393.2790138
3	184	27	576.769708	393.4048109
3	184	28	576.7946311	394.5276143
3	184	29	576.7610852	395.0014699
3	184	30	576.8856224	395.2545997
3	184	31	576.8477061	395.5661986
3	184	32	576.8118766	394.8957137
3	184	33	576.8879454	395.2228256
3	184	34	576.8134515	395.5772625
3	184	35	577.0063798	395.3878384
3	184	36	576.8676289	395.1317162
3	184	37	576.9207433	395.7232974
3	184	38	576.9197983	395.0096989
3	184	39	576.8708575	394.953474
3	184	40	576.9636993	394.5752164
3	184	41	577.0031118	394.8080691
3	184	42	577.0135457	394.6264802
3	184	43	577.1852519	395.334724
3	184	44	577.8874322	394.7488913
3	184	45	578.5594921	395.1938076
3	184	46	579.3260869	395.2330626
3	184	47	580.0589388	395.0921462
3	184	48	580.7581662	395.1178568
3	184	49	581.4980659	395.5533236
3	184	50	582.0955138	395.0543086
3	184	51	582.6499661	394.8807519
3	184	52	583.3905352	395.0686011
3	184	53	583.9669971	394.1324263
3	184	54	584.674611	394.4374499
3	184	55	585.1415762	393.9055583
3	184	56	585.7069349	394.5806105
3	184	57	586.2333142	394.7393236
3	184	58	586.7682769	394.4920998
3	184	59	587.3324544	394.5751771
3	184	60	587.2831199	395.1838068
3	184	61	587.4026567	395.4983587
3	184	62	587.9460846	395.2073913
3	184	63	587.9762838	395.133803
3	184	64	587.9282879	395.453119
3	184	65	588.0460923	395.4457956
3	184	66	588.6512966	395.1317949
3	184	67	589.2248056	395.4661121
3	184	68	589.2785499	395.6827037
3	184	69	589.3017406	395.3088165
3	184	70	589.8621777	395.0726959
3	184	71	589.8517438	395.3244476
3	184	72	589.8935975	395.2253455
3	184	73	589.8319392	395.650969
3	184	74	589.7081107	395.211998
3	184	75	589.7559884	395.5086351
3	184	76	589.6131033	395.2495599
3	184	77	589.6720055	395.4167776
3	184	78	589.6089298	395.5836803
3	184	79	589.3862354	395.0090295
3	184	80	589.4715963	394.9202038
3	184	81	589.743389	394.9441032
3	184	82	589.3792663	394.6835319
3	184	83	589.5818017	395.0491114
3	184	84	589.5696748	394.4159521
3	184	85	589.7775255	393.9248905
3	184	86	589.6562956	394.3383871
3	184	87	589.8207178	394.5023368
3	184	88	589.8247339	394.7356619
3	184	89	589.9387584	394.9976507
3	184	90	590.6562549	394.7712158
3	184	91	591.4497021	395.1105334
3	184	92	592.0972325	393.4060708
3	184	93	592.8224068	393.953436
3	184	94	593.6145153	394.5948636
3	184	95	594.7281448	394.1196694
3	184	96	595.819056	394.6744367
3	184	97	597.0359612	394.2583415
3	184	98	598.4498895	393.7305448
3	184	99	600.0509976	393.7049522
3	184	100	601.56265	393.6787297
3	184	101	603.2549069	393.9658779
3	184	102	604.5931995	393.449145
3	184	103	605.8052617	393.9628068
3	184	104	607.1288681	394.0157243
3	184	105	608.3343157	394.0549793
3	184	106	609.6470945	394.0242289
3	184	107	611.0127513	393.8025976
3	184	108	612.0289717	393.269643
3	184	109	613.3239931	393.8719337
3	184	110	614.637835	394.4343
3	184	111	615.6623631	393.2199147
3	184	112	616.3741898	394.1233704
3	184	113	616.868795	393.6834939
3	184	114	617.4128528	392.8748486
3	184	115	617.97077	393.6889668
3	184	116	618.3708797	393.5229303
3	184	117	619.0712882	393.8625629
3	184	118	619.4152125	394.9413471
3	184	119	619.4569874	394.4900917
3	184	120	619.3458764	395.6150213
3	184	121	618.9918727	395.3929175
3	184	122	619.149877	395.2839721
3	184	123	618.8324902	396.1878609
3	184	124	618.1577924	395.8931924
3	184	125	617.256384	396.1423062
3	184	126	616.982977	395.6917989
3	184	127	617.255321	396.4719774
3	184	128	616.8933244	396.2220368
3	184	129	616.6969707	396.1432118
3	184	130	616.5047511	396.8227919
3	184	131	616.3241859	396.1272263
3	184	132	616.4598263	396.6897501
3	184	133	616.6031839	396.0792698
3	184	134	616.8888753	396.8440534
3	184	135	617.0953873	396.7331787
3	184	136	617.4365161	396.7601099
3	184	137	617.8524538	396.7043969
3	184	138	618.1738566	397.351888
3	184	139	618.0133717	396.7390059
3	184	140	618.3065834	396.8685041
3	184	141	617.937421	396.5357618
3	184	142	618.082196	396.81098
3	184	143	618.4273408	396.9216185
3	184	144	618.4996298	397.2336505
3	184	145	618.7792578	397.2556601
3	184	146	619.1741308	397.71542
3	184	147	620.0649478	397.3205863
3	184	148	621.0131314	397.1525812
3	184	149	622.7144442	397.9966229
3	184	150	624.7647997	397.580134
3	184	151	626.4843028	397.7145932
3	184	152	628.2369581	398.2644389
3	184	153	629.7114029	398.0250503
3	184	154	630.8687365	398.4055916
3	184	155	631.6191883	398.8928734
3	184	156	632.9354319	398.5650527
3	184	157	633.1501729	398.2829049
3	184	158	633.4916954	397.7692037
3	184	159	633.597176	398.1475007
3	184	160	633.8824343	398.3777941
3	184	161	633.8214847	398.0548558
3	184	162	633.7999476	397.8799603
3	184	163	633.9040108	397.8813778
3	184	164	634.387434	398.7369558
3	184	165	634.1948994	398.1803379
3	184	166	634.7458869	398.3082612
3	184	167	634.8536118	397.3622037
3	184	168	634.950391	397.9900082
3	184	169	634.9031038	397.3183027
3	184	170	635.3027411	397.638485
3	184	171	635.361407	397.4552818
3	184	172	635.3729827	397.2945607
3	184	173	635.0979614	397.3430684
3	184	174	635.4358222	396.8158229
3	184	175	635.410899	396.7146733
3	184	176	635.6823767	396.5046571
3	184	177	635.2954176	397.1317135
3	184	178	635.1940319	397.7732198
3	184	179	635.2061981	397.7258145
3	184	180	635.243642	398.3757861
3	184	181	635.3171122	399.0045749
3	184	182	635.512088	398.8117253
3	184	183	635.2197819	398.5329636
3	184	184	635.230767	398.5900546
3	184	185	635.3489257	398.1625413
3	184	186	635.3698722	398.1413979
3	184	187	635.2400197	397.9287436
3	184	188	635.3586903	398.2108521
3	184	189	635.1571392	397.652738
3	184	190	635.3367594	397.4596522
3	184	191	635.3565247	397.0850563
3	184	192	635.4151907	397.4381545
3	184	193	635.4983074	396.9740241
3	184	194	635.4901965	396.3924043
3	184	195	635.5855188	396.157268
3	184	196	635.7170644	395.2951147
3	184	197	635.8224663	395.9680014
3	184	198	636.7009201	395.8694898
3	184	199	637.3362449	396.5245011
3	184	200	638.1070919	396.5597794
3	185	1	793.4613176	269.006386
3	185	2	793.2705154	269.3418647
3	185	3	793.2845323	269.9879383
3	185	4	793.1346782	271.5656392
3	185	5	792.5858955	272.2659492
3	185	6	792.8874149	272.6442856
3	185	7	793.1073532	273.5097069
3	185	8	792.3957233	274.8891444
3	185	9	791.2679983	275.397668
3	185	10	790.9656914	276.0773859
3	185	11	790.5408554	276.567975
3	185	12	790.2220906	277.0627968
3	185	13	790.555266	276.7419846
3	185	14	790.6025137	276.9984414
3	185	15	790.675039	276.6099665
3	185	16	791.2026389	276.7143643
3	185	17	790.7461469	277.1597137
3	185	18	791.7865423	276.8384094
3	185	19	791.9631702	276.0975449
3	185	20	792.4131263	275.6096922
3	185	21	793.3582388	275.7207048
3	185	22	793.3737518	275.0056101
3	185	23	793.6538522	274.9784623
3	185	24	793.8691444	274.1287312
3	185	25	794.1856256	274.085657
3	185	26	794.2160217	273.6455639
3	185	27	794.6914915	273.0089004
3	185	28	794.9330063	273.5486863
3	185	29	794.6765297	273.0934149
3	185	30	795.0207296	273.0770159
3	185	31	794.4457245	272.8628852
3	185	32	795.0632526	272.4781901
3	185	33	794.9311164	272.2736467
3	185	34	795.284687	271.8539882
3	185	35	795.9138696	271.3311722
3	185	36	795.2238162	270.8453472
3	185	37	795.028998	270.8840116
3	185	38	795.0566379	270.4248422
3	185	39	794.6445588	270.7235661
3	185	40	795.0986884	270.357652
3	185	41	795.395798	270.3261535
3	185	42	795.5172247	270.2304374
3	185	43	795.7766936	271.2259672
3	185	44	796.210743	270.7019897
3	185	45	796.5203732	271.5674109
3	185	46	796.682118	271.9023581
3	185	47	797.4192617	271.4927398
3	185	48	796.9884409	272.2165754
3	185	49	797.1527843	272.4188548
3	185	50	797.7385777	271.965552
3	185	51	797.8185839	272.438876
3	185	52	797.9779663	272.5441991
3	185	53	798.2666501	271.2871334
3	185	54	798.3712251	271.5354793
3	185	55	798.8714213	271.0256761
3	185	56	798.8980375	271.130448
3	185	57	798.7943287	270.7482924
3	185	58	798.8998487	270.3906663
3	185	59	798.6534516	269.8930097
3	185	60	798.4383956	270.2361465
3	185	61	798.8787447	270.3757242
3	185	62	798.4643032	270.3695033
3	185	63	798.4701304	270.327374
3	185	64	798.7023531	270.592178
3	185	65	798.3865806	270.6807282
3	185	66	798.2716111	271.1113717
3	185	67	797.7158988	271.4960668
3	185	68	797.8165365	272.2824663
3	185	69	798.1617601	272.297054
3	185	70	797.1467996	272.2064171
3	185	71	797.4612334	272.9812211
3	185	72	796.9632421	272.9687202
3	185	73	796.5012379	273.2069866
3	185	74	796.4618647	273.1236731
3	185	75	796.0420685	273.2022028
3	185	76	796.3563448	272.8659957
3	185	77	796.6987335	272.5390806
3	185	78	797.3206714	271.7624457
3	185	79	797.8238599	271.0249083
3	185	80	797.9189066	271.1480675
3	185	81	798.6181733	270.939823
3	185	82	798.6882575	270.5251059
3	185	83	799.2428673	269.9659288
3	185	84	799.570373	268.3582059
3	185	85	799.4547735	267.3843707
3	185	86	799.2545218	267.0641688
3	185	87	799.2383788	267.3903161
3	185	88	798.6248668	267.719692
3	185	89	798.6037628	268.009301
3	185	90	798.7918876	267.4332131
3	185	91	798.9496163	267.7245349
3	185	92	800.5973028	265.471959
3	185	93	801.1735679	265.4512881
3	185	94	802.2299489	264.5681686
3	185	95	803.2458542	263.3640203
3	185	96	803.6313959	263.1692021
3	185	97	804.1886831	262.2658448
3	185	98	804.6764374	261.5115738
3	185	99	804.5083141	261.0227761
3	185	100	804.6333632	261.4072941
3	185	101	803.874958	261.6412295
3	185	102	803.9511057	261.3863279
3	185	103	803.5096542	262.0362797
3	185	104	803.5269784	262.2701758
3	185	105	803.8933059	263.0713008
3	185	106	803.4254744	264.0552155
3	185	107	803.219868	264.4991278
3	185	108	802.8499968	265.3887045
3	185	109	803.1703366	266.7249299
3	185	110	803.7028975	267.6968359
3	185	111	803.766367	267.3747637
3	185	112	803.8289702	268.5049889
3	185	113	803.3368849	268.4552607
3	185	114	802.9750459	268.3020008
3	185	115	802.6309248	269.4007669
3	185	116	802.1194679	269.7126021
3	185	117	801.5423366	269.9614599
3	185	118	801.4338243	270.4558289
3	185	119	801.0326121	270.1385405
3	185	120	800.9461487	271.2791406
3	185	121	800.8854354	271.7316166
3	185	122	801.6595898	271.5693009
3	185	123	801.9595342	272.3480619
3	185	124	802.0749762	271.9444283
3	185	125	801.4524871	272.2371281
3	185	126	801.2920023	271.7679186
3	185	127	801.2795604	272.410862
3	185	128	801.2153822	271.5758762
3	185	129	802.0763149	271.2374051
3	185	130	802.4877641	271.2567767
3	185	131	802.4831181	269.9501598
3	185	132	803.1766363	269.8036524
3	185	133	803.1876608	268.6097608
3	185	134	803.3692496	268.7872746
3	185	135	803.2680607	268.5595995
3	185	136	803.6410817	268.0345785
3	185	137	804.4390174	267.1568138
3	185	138	804.8882648	267.0404071
3	185	139	805.3308975	265.832105
3	185	140	805.4638999	265.7194978
3	185	141	806.186633	265.1175024
3	185	142	806.8298323	265.1099034
3	185	143	807.7818745	265.241075
3	185	144	808.082134	265.5747622
3	185	145	808.4664157	265.7876133
3	185	146	808.8156553	266.1694342
3	185	147	809.5555551	265.6155134
3	185	148	810.1608775	265.54224
3	185	149	810.3912103	266.3929751
3	185	150	810.8928239	266.1054726
3	185	151	810.9761374	266.7651102
3	185	152	811.352072	267.1211614
3	185	153	812.0285023	266.8887615
3	185	154	812.3526219	267.1716771
3	185	155	812.1793014	267.0688936
3	185	156	812.8836079	266.9870959
3	185	157	810.8772321	252.2299107
3	185	158	811.2696247	252.1248632
3	185	159	811.7836802	252.3245637
3	185	160	812.5012948	252.4174843
3	185	161	813.5351543	251.1363418
3	185	162	813.3928599	250.8027137
3	185	163	814.4668012	250.6617185
3	185	164	815.175045	251.4669974
3	185	165	815.638073	250.8309048
3	185	166	815.7632795	251.0678326
3	185	167	816.3836425	249.7815913
3	185	168	817.3099346	249.9781026
3	185	169	817.5218408	249.4142598
3	185	170	817.5938148	249.7544042
3	185	171	817.3998628	249.3627597
3	185	172	817.4842788	249.3272255
3	185	173	817.0707035	249.5958093
3	185	174	817.4058475	249.0853761
3	185	175	817.1157464	249.0083229
3	185	176	817.9919559	248.6848136
3	185	177	817.9886486	249.3120078
3	185	178	818.351275	249.2521606
3	185	179	818.6714573	248.4038469
3	185	180	819.03432	248.5207458
3	185	181	819.1027505	248.6965074
3	185	182	819.5185307	248.6680012
3	185	183	819.2642591	248.256493
3	185	184	819.3521399	248.3008075
3	185	185	818.4745917	247.6121715
3	185	186	817.2372518	247.4431033
3	185	187	814.9209309	247.0587626
3	185	188	813.20631	246.9963561
3	185	189	811.971805	246.2475384
3	185	190	810.6481593	246.1035902
3	185	191	809.4684617	245.8515628
3	185	192	807.6334378	245.4518862
3	185	193	805.1500173	243.9170037
3	185	194	801.9683538	242.2901849
3	185	195	799.3143689	241.2250041
3	185	196	797.3030322	239.2831806
3	185	197	795.8971754	238.7214639
3	185	198	794.7481888	237.6039168
3	185	199	794.1764123	237.4670755
3	185	200	794.0638052	237.0518662
3	186	1	221.8111593	455.6624629
3	186	2	221.6199831	455.6634866
3	186	3	221.8088363	455.5892683
3	186	4	222.035724	455.587339
3	186	5	221.5980523	455.6420283
3	186	6	222.1758529	455.758809
3	186	7	222.2523549	456.3057804
3	186	8	222.3288569	456.2806997
3	186	9	222.3884875	456.3360583
3	186	10	222.4359912	456.331806
3	186	11	222.4370542	456.2903855
3	186	12	222.4787504	456.3240495
3	186	13	222.597165	456.3019612
3	186	14	222.3761637	456.4061031
3	186	15	222.4818018	456.9889829
3	186	16	222.6020079	456.9977237
3	186	17	221.6194516	456.9513422
3	186	18	222.2660961	456.9720131
3	186	19	222.1863852	456.8948024
3	186	20	221.4161878	456.7231749
3	186	21	221.8006467	456.8148749
3	186	22	221.4342207	456.7463263
3	186	23	221.2781457	456.618088
3	186	24	221.1376427	456.3442086
3	186	25	221.3159832	455.7708178
3	186	26	221.1255945	455.6007652
3	186	27	221.4940679	454.9619756
3	186	28	221.6410084	454.1992001
3	186	29	221.8291135	453.470876
3	186	30	222.0010756	452.6415599
3	186	31	221.909159	452.0683659
3	186	32	222.3615563	451.4118584
3	186	33	222.6900856	450.6296325
3	186	34	222.8097012	449.9175696
3	186	35	222.7304628	448.5253359
3	186	36	222.6815613	447.2387009
3	186	37	222.7290847	446.0514436
3	186	38	223.222804	444.7969371
3	186	39	223.4097082	444.1023558
3	186	40	223.8136371	442.8047751
3	186	41	224.3668689	441.5629467
3	186	42	224.660179	440.3170235
3	186	43	225.1219864	439.6501609
3	186	44	225.6219857	438.9619974
3	186	45	226.4910884	437.7363514
3	186	46	226.4311428	437.0490935
3	186	47	227.1784841	436.307422
3	186	48	227.0995213	435.1165424
3	186	49	227.7350626	434.4142046
3	186	50	228.3859004	433.1918265
3	186	51	228.7772102	432.5682744
3	186	52	229.1744456	432.0013801
3	186	53	229.2557708	431.345542
3	186	54	229.3018374	430.7056893
3	186	55	229.2007272	430.0033515
3	186	56	229.3519987	429.3527106
3	186	57	229.8305003	428.7181339
3	186	58	230.1258185	428.0659969
3	186	59	230.7169862	427.3510596
3	186	60	231.2075557	426.1132867
3	186	61	231.480254	425.5174138
3	186	62	231.8619567	424.7757029
3	186	63	231.9073736	423.6429774
3	186	64	232.3325246	422.9180001
3	186	65	232.3419742	422.2560197
3	186	66	232.6016203	421.6623124
3	186	67	233.1009502	421.0078917
3	186	68	233.3404766	420.3613456
3	186	69	234.3057679	419.6052634
3	186	70	234.1232931	418.4396221
3	186	71	235.0584836	417.8506395
3	186	72	234.7836986	417.1093223
3	186	73	235.2985022	416.472462
3	186	74	235.6929225	415.845445
3	186	75	235.5768111	415.1698809
3	186	76	236.0821652	414.6621644
3	186	77	236.8760061	413.9656538
3	186	78	237.1607919	413.4026575
3	186	79	237.6127954	412.6295268
3	186	80	237.320509	412.084524
3	186	81	238.1715788	411.4148659
3	186	82	238.3958678	410.8084017
3	186	83	239.1346455	410.1625643
3	186	84	239.4457325	409.4751489
3	186	85	239.66258	408.8236024
3	186	86	240.1767733	408.2671027
3	186	87	240.6185004	407.6194541
3	186	88	240.795522	406.963616
3	186	89	240.5964515	406.3554193
3	186	90	240.5983611	405.6626492
3	186	91	241.0279219	405.0016531
3	186	92	241.8122345	404.4485395
3	186	93	241.7210267	403.7339172
3	186	94	242.5020714	403.101388
3	186	95	243.005004	402.5302414
3	186	96	243.3297338	401.9046025
3	186	97	243.4927583	401.2205732
3	186	98	243.5118346	400.5302441
3	186	99	243.3138271	400.0375289
3	186	100	243.5484712	399.2945186
3	186	101	243.5771349	398.6818334
3	186	102	244.23191	398.0663921
3	186	103	244.7916186	397.4131132
3	186	104	244.737579	396.8149173
3	186	105	244.5901857	396.1601816
3	186	106	244.5055729	395.5064302
3	186	107	244.9556471	394.7728695
3	186	108	245.0504379	394.1859343
3	186	109	245.5508112	393.5524995
3	186	110	246.4128858	392.8479568
3	186	111	246.5315761	392.3216169
3	186	112	246.7544477	391.4545419
3	186	113	247.1707988	390.9087123
3	186	114	247.468873	390.2514173
3	186	115	248.1342985	389.7755143
3	186	116	248.68755	388.8732004
3	186	117	249.3148426	388.0836511
3	186	118	249.1393763	387.6377899
3	186	119	249.6746933	387.0953463
3	186	120	250.2101088	386.3319014
3	186	121	249.829095	385.6255082
3	186	122	250.902997	385.1776782
3	186	123	251.2313492	384.5223913
3	186	124	251.4611308	383.8686006
3	186	125	251.9980621	383.2355201
3	186	126	252.7693028	382.4285679
3	186	127	253.3958277	381.5159382
3	186	128	254.3323962	380.2675739
3	186	129	255.0661144	378.9147133
3	186	130	255.6106841	377.3696725
3	186	131	256.2024425	375.9542874
3	186	132	257.5823327	374.323925
3	186	133	259.0924693	370.2934557
3	186	134	260.9356828	366.5851372
3	186	135	261.9213299	363.5149784
3	186	136	263.0740569	361.1315263
3	186	137	264.5423201	359.0006527
3	186	138	265.7255416	356.9973087
3	186	139	266.6590981	354.8922246
3	186	140	267.6748853	352.5737775
3	186	141	268.2823536	351.525468
3	186	142	269.3995857	349.8787658
3	186	143	270.7686484	347.7837612
3	186	144	271.9892349	346.2094267
3	186	145	272.9132631	344.9262566
3	186	146	273.6922801	344.0366602
3	186	147	274.0723686	342.5530021
3	186	148	275.1908409	341.361217
3	186	149	275.9663734	340.0035135
3	186	150	276.6228612	339.1806545
3	186	151	276.6332163	338.8542513
3	186	152	276.8704	338.7934986
3	186	153	276.9877713	338.2357389
3	186	154	277.1396925	337.3151558
3	186	155	277.3718168	336.7990135
3	186	156	277.8736076	336.2028257
3	186	157	278.2147757	335.5827777
3	186	158	278.2724376	334.9644228
3	186	159	278.5278117	334.410246
3	186	160	279.0486394	332.8175637
3	186	161	279.4893231	332.6741274
3	186	162	279.1189008	332.2007444
3	186	163	279.8645687	331.9467483
3	186	164	280.0251323	331.4419455
3	186	165	280.2860186	331.251852
3	186	166	280.497157	330.1100708
3	186	167	281.1995145	328.8120176
3	186	168	282.2211487	327.3802139
3	186	169	282.557848	325.6534464
3	186	170	283.8967508	323.8600399
3	186	171	284.2482544	323.0737783
3	186	172	285.0756215	322.4914498
3	186	173	284.8814136	322.2752913
3	186	174	285.2510288	322.1459506
3	186	175	285.0688887	321.7962582
3	186	176	285.4113365	321.6377617
3	186	177	285.3881654	321.9526482
3	186	178	285.1929731	321.6043339
3	186	179	285.4735657	321.7679883
3	186	180	286.0534728	321.5223984
3	186	181	286.141393	320.8889636
3	186	182	286.6063305	320.0839406
3	186	183	286.5165598	319.4663338
3	186	184	286.1947829	318.5235443
3	186	185	287.5929817	318.0641977
3	186	186	288.4429687	317.07796
3	186	187	288.8288647	316.1976951
3	186	188	289.5991408	314.6568081
3	186	189	290.3231339	313.1604522
3	186	190	291.5690177	310.8112546
3	186	191	292.9503254	308.6444925
3	186	192	294.1304757	305.49354
3	186	193	295.9168541	302.4721842
3	186	194	298.1416916	298.9021442
3	186	195	300.4559061	294.6709112
3	186	196	302.8907599	291.1683568
3	186	197	305.1909772	288.1287712
3	186	198	306.5680523	286.4041692
3	186	199	307.2968292	284.8244997
3	186	200	308.6974493	283.7325649
3	187	1	581.4640869	92.46003822
3	187	2	579.590438	91.7325213
3	187	3	578.036302	90.73945233
3	187	4	577.1736762	91.55498787
3	187	5	576.83239	91.12731699
3	187	6	576.3843632	91.34373137
3	187	7	576.0146889	91.34866285
3	187	8	576.0667402	92.13998393
3	187	9	576.1813553	92.62530691
3	187	10	576.3940883	92.82159179
3	187	11	577.2862046	93.22781416
3	187	12	578.0822505	93.58119781
3	187	13	579.4842487	93.64776792
3	187	14	584.8342296	95.84689478
3	187	15	588.7218926	97.58620259
3	187	16	591.5942802	98.47873228
3	187	17	593.1532198	99.29619711
3	187	18	594.9928503	100.1122642
3	187	19	595.8982747	100.8289535
3	187	20	597.1707747	100.9093436
3	187	21	599.1579364	101.3040985
3	187	22	600.791173	102.6567229
3	187	23	602.2708938	103.3353581
3	187	24	605.5402019	104.7181718
3	187	25	635.4129464	116.1160714
3	187	26	634.8745977	115.6082762
3	187	27	634.2831346	114.9276133
3	187	28	633.6584406	113.7524929
3	187	29	633.0857585	113.2325511
3	187	30	632.5373696	113.2391264
3	187	31	632.4906337	113.4623228
3	187	32	632.0189043	112.5146215
3	187	33	632.2741602	111.7473968
3	187	34	632.1843108	110.7784931
3	187	35	632.5179586	110.8343734
3	187	36	633.140999	110.5948568
3	187	37	633.1408415	110.9322451
3	187	38	633.3498734	111.0705137
3	187	39	634.2753781	111.1374874
3	187	40	635.1032768	111.1875109
3	187	41	636.3916442	111.4021338
3	187	42	637.4461352	111.7459104
3	187	43	638.3558513	112.1145709
3	187	44	639.3971524	112.4276758
3	187	45	640.2413909	112.9879357
3	187	46	640.5556278	113.2820628
3	187	47	641.5772423	113.0227317
3	187	48	642.682879	113.9635919
3	187	49	643.5110927	114.3664675
3	187	50	644.7016967	114.6173137
3	187	51	645.3003257	115.3537487
3	187	52	645.8895445	116.1308659
3	187	53	646.4637621	116.5019182
3	187	54	647.1483427	116.9027662
3	187	55	647.7121265	116.9825952
3	187	56	648.2701224	116.8633143
3	187	57	648.9163141	116.8767799
3	187	58	649.6023515	116.7719194
3	187	59	650.1709388	117.483628
3	187	60	650.8147287	117.828635
3	187	61	651.450841	118.3507719
3	187	62	651.9540689	118.5088648
3	187	63	652.6663287	119.3526211
3	187	64	653.2037325	120.0515925
3	187	65	653.8256704	119.8147139
3	187	66	654.5112746	120.5743396
3	187	67	655.1376223	120.6592084
3	187	68	655.6206912	120.9793218
3	187	69	655.7633794	121.1816701
3	187	70	656.308579	121.7832521
3	187	71	656.5999795	122.0371792
3	187	72	657.1044674	121.5693674
3	187	73	657.7846775	122.1856257
3	187	74	658.3991345	121.893674
3	187	75	658.9499645	121.9934553
3	187	76	658.9251201	122.6399522
3	187	77	659.0548939	122.9923417
3	187	78	659.6626968	123.2020036
3	187	79	660.1185983	123.6817946
3	187	80	660.1303314	123.8668779
3	187	81	660.2219133	124.469897
3	187	82	660.2668381	124.9360649
3	187	83	660.9898074	125.7530179
3	187	84	661.3373146	126.4237588
3	187	85	661.64411	126.2940243
3	187	86	662.006894	127.0803745
3	187	87	662.0442197	127.5895872
3	187	88	662.1252496	128.7469897
3	187	89	662.316603	129.5194314
3	187	90	662.8650706	129.5841805
3	187	91	663.5723694	130.6901716
3	187	92	664.7872666	132.2007018
3	187	93	666.1487105	132.5717443
3	187	94	667.8730172	134.4646073
3	187	95	669.3662036	135.9482851
3	187	96	670.46621	136.961021
3	187	97	671.2277649	137.3159599
3	187	98	671.8232441	138.2192679
3	187	99	672.3514739	139.3042141
3	187	100	674.0467232	140.5705227
3	187	101	674.8186727	141.8302757
3	187	102	676.0463268	142.7533688
3	187	103	676.9837221	143.7879272
3	187	104	677.9376542	144.9534997
3	187	105	679.3260294	146.1346344
3	187	106	680.4008369	147.6622624
3	187	107	682.0152138	148.9760944
3	187	108	683.1897929	149.7722977
3	187	109	684.4195731	151.1353658
3	187	110	686.0086724	152.2530507
3	187	111	686.6347051	153.8101397
3	187	112	687.4572885	154.8222849
3	187	113	688.8518058	156.3592444
3	187	114	690.4737423	157.3270949
3	187	115	691.462559	159.3047184
3	187	116	692.7500602	160.5749151
3	187	117	693.7875421	162.0827089
3	187	118	694.3121496	163.2779097
3	187	119	694.9351112	164.3822865
3	187	120	695.3473478	165.6306114
3	187	121	696.3490001	166.4949696
3	187	122	696.5033428	167.8517282
3	187	123	697.5457856	168.6418484
3	187	124	697.8972301	169.2632744
3	187	125	698.295135	170.155745
3	187	126	698.7595803	171.3628069
3	187	127	699.3620679	172.4602934
3	187	128	699.5197966	173.3867824
3	187	129	699.9892818	174.6606015
3	187	130	700.8096602	176.0165725
3	187	131	700.9200625	177.5016284
3	187	132	704.1051908	178.4022296
3	187	133	704.4392324	180.5179838
3	187	134	705.2555161	181.5753294
3	187	135	705.8694218	183.0415649
3	187	136	706.1336942	184.1829525
3	187	137	706.9026514	185.4911639
3	187	138	707.2849644	186.767306
3	187	139	707.6668837	188.5006881
3	187	140	708.6888526	189.8550646
3	187	141	710.2870077	191.9960373
3	187	142	711.5938805	194.745128
3	187	143	713.12833	196.7526849
3	187	144	712.9051631	198.6273576
3	187	145	713.2770816	200.0045114
3	187	146	713.7129421	201.1395008
3	187	147	713.6771126	202.208678
3	187	148	713.5063907	202.8115986
3	187	149	713.4141001	203.6639087
3	187	150	713.6976654	204.7628323
3	187	151	713.4234709	205.1218758
3	187	152	714.0647016	206.7996238
3	187	153	714.6941992	208.4483143
3	187	154	715.1949466	209.2521954
3	187	155	715.254085	209.6038171
3	187	156	715.8965757	209.8991549
3	187	157	715.8905909	210.2487883
3	187	158	716.2136868	210.3776368
3	187	159	715.9801254	211.3061733
3	187	160	716.0235146	210.983668
3	187	161	715.7842835	212.202719
3	187	162	715.7228614	213.8463698
3	187	163	715.9556353	216.0921341
3	187	164	715.9624863	217.3672328
3	187	165	716.0513908	219.0688015
3	187	166	716.1928978	220.4855056
3	187	167	716.015325	221.6735896
3	187	168	716.1541546	222.7040828
3	187	169	715.6874256	223.6341744
3	187	170	715.4829216	225.1618911
3	187	171	715.4200033	227.0913907
3	187	172	715.7605021	229.0876869
3	187	173	715.7508951	230.8335898
3	187	174	716.1067494	232.0001367
3	187	175	715.8468868	233.6552451
3	187	176	716.3480279	234.4204224
3	187	177	715.8738967	235.5038527
3	187	178	715.9240581	235.7807836
3	187	179	715.7930243	237.8867143
3	187	180	716.2225064	238.7586912
3	187	181	715.7271137	240.2076419
3	187	182	715.7928668	240.8448172
3	187	183	715.9351613	241.1486005
3	187	184	715.9943785	241.4468716
3	187	185	716.0333579	243.7626414
3	187	186	715.9907562	245.3693799
3	187	187	715.7012062	246.8555972
3	187	188	715.484339	247.8974298
3	187	189	715.4207121	248.6224662
3	187	190	715.7141993	249.5353912
3	187	191	715.7912919	251.3773644
3	187	192	716.0615491	252.9540022
3	187	193	716.3485791	254.4757735
3	187	194	716.3199155	256.6112143
3	187	195	716.4049614	258.4168461
3	187	196	717.050287	260.2456884
3	187	197	717.6771859	262.1181562
3	187	198	719.3781049	266.4735719
3	187	199	719.8735763	268.2213056
3	187	200	720.6947422	269.4222056
3	188	1	770.3594513	206.849352
3	188	2	770.3055889	207.5464729
3	188	3	770.4137862	207.9731988
3	188	4	770.1495925	209.1568534
3	188	5	770.1194327	208.8420653
3	188	6	770.5518284	209.9584705
3	188	7	770.5752948	209.6542147
3	188	8	770.6371893	210.3769872
3	188	9	770.5947451	210.8122965
3	188	10	770.8338975	210.6168286
3	188	11	770.7366458	210.8164503
3	188	12	770.985484	211.321076
3	188	13	771.063364	211.5741271
3	188	14	770.8178332	212.1236184
3	188	15	770.9273693	212.5285316
3	188	16	771.006903	212.5452258
3	188	17	770.0796659	212.2628221
3	188	18	770.6625456	212.4314178
3	188	19	770.5722237	212.7062816
3	188	20	770.743103	212.6241296
3	188	21	771.6762461	213.3876138
3	188	22	771.2018787	214.3334351
3	188	23	771.27968	214.830068
3	188	24	771.8898059	215.754234
3	188	25	771.9150047	215.8295548
3	188	26	771.7676705	216.0430555
3	188	27	771.5593867	216.3198289
3	188	28	771.7416055	215.9098759
3	188	29	771.041945	216.2753963
3	188	30	770.9823341	216.44852
3	188	31	771.5882865	218.5803188
3	188	32	770.6438828	217.3715835
3	188	33	770.6163216	217.0939636
3	188	34	771.6167139	218.0696494
3	188	35	770.7927919	217.1553266
3	188	36	771.3358261	217.9292645
3	188	37	770.648765	217.7890765
3	188	38	770.1420329	217.0410461
3	188	39	769.8935097	216.4844283
3	188	40	770.3821302	217.6199098
3	188	41	770.8261803	218.4251099
3	188	42	771.2549537	219.44072
3	188	43	772.0276119	220.2579092
3	188	44	772.5220596	220.3806353
3	188	45	773.2467613	221.5230268
3	188	46	774.1884877	222.9575473
3	188	47	776.1278504	225.1500201
3	188	48	776.409762	227.3634394
3	188	49	777.8446762	228.6867504
3	188	50	778.9194837	230.417908
3	188	51	778.7866388	231.1914521
3	188	52	778.4196813	231.2911252
3	188	53	778.4113342	231.7747649
3	188	54	778.6182006	231.4646228
3	188	55	778.0599684	230.8653639
3	188	56	777.9413765	230.8530204
3	188	57	777.7919949	230.4952959
3	188	58	778.1930496	229.9286575
3	188	59	778.1871436	230.5901851
3	188	60	778.0281549	230.7112181
3	188	61	778.3716461	231.3372114
3	188	62	778.6496203	231.9966128
3	188	63	778.9382253	232.5091131
3	188	64	778.9868118	232.8911309
3	188	65	779.4814957	233.104986
3	188	66	779.2440758	233.2853936
3	188	67	779.4429888	233.8804594
3	188	68	779.5629981	235.0099956
3	188	69	780.1890308	235.7185937
3	188	70	779.4033794	235.7089867
3	188	71	779.6368621	235.4742638
3	188	72	779.6102458	234.7872618
3	188	73	779.107451	234.2313724
3	188	74	778.7345088	233.62416
3	188	75	778.1313125	232.7716137
3	188	76	777.5937906	232.9740507
3	188	77	777.595838	233.0861853
3	188	78	777.4941766	232.6325675
3	188	79	777.18683	232.9612544
3	188	80	777.1806878	232.3938877
3	188	81	777.4635443	232.0785877
3	188	82	777.1240692	231.8795959
3	188	83	776.9561035	231.1420191
3	188	84	776.0430407	230.5616199
3	188	85	775.9603571	229.2153937
3	188	86	775.552609	228.4028308
3	188	87	775.680178	228.2162809
3	188	88	774.8900381	228.2408498
3	188	89	774.5826127	227.8734591
3	188	90	774.7204187	226.5151651
3	188	91	774.5088275	226.0029994
3	188	92	774.4959918	225.1525202
3	188	93	774.6760845	224.1369102
3	188	94	774.6434048	223.344467
3	188	95	773.9405945	221.6104745
3	188	96	774.0543041	221.4607582
3	188	97	774.0933623	220.2460973
3	188	98	773.1858117	218.7371616
3	188	99	772.5938762	217.3550862
3	188	100	772.6456124	215.8935361
3	188	101	772.1207687	215.0618182
3	188	102	772.2640869	213.6699585
3	188	103	771.9546141	212.8443828
3	188	104	772.0931287	212.1861035
3	188	105	771.9578427	211.2737101
3	188	106	771.6466375	211.0844238
3	188	107	771.5789945	210.6123007
3	188	108	771.3518115	209.5183578
3	188	109	771.2832236	209.3491517
3	188	110	771.6674265	209.1830956
3	188	111	770.9070527	208.8980539
3	188	112	770.9242194	208.7503456
3	188	113	770.7404257	208.7681422
3	188	114	771.063994	208.3002714
3	188	115	770.8516941	208.3945306
3	188	116	770.9635925	207.9248289
3	188	117	770.5890754	206.9991471
3	188	118	770.5322206	206.6428006
3	188	119	770.4689873	206.6040968
3	188	120	770.0891154	206.1845171
3	188	121	769.6672718	204.8949685
3	188	122	770.0268271	206.2099718
3	188	123	770.2001476	205.810689
3	188	124	770.0789571	205.2696432
3	188	125	769.6136456	204.6072297
3	188	126	769.2862974	203.9153652
3	188	127	769.4690674	203.2042274
3	188	128	769.2885023	203.3271897
3	188	129	769.5159215	202.8226034
3	188	130	769.4502471	202.0649858
3	188	131	769.2484992	202.3338648
3	188	132	769.4111102	202.8158706
3	188	133	769.52104	202.700468
3	188	134	769.6064796	202.1297742
3	188	135	769.8464195	202.5534487
3	188	136	769.3008654	202.5985703
3	188	137	769.7660983	203.2603735
3	188	138	769.4394588	203.2476166
3	188	139	769.28425	203.2091097
3	188	140	769.540569	203.3062629
3	188	141	768.6398694	203.0432898
3	188	142	767.5890794	202.0285853
3	188	143	766.1369198	199.5186273
3	188	144	764.0777841	197.7117355
3	188	145	762.5114425	196.1101746
3	188	146	761.6301932	195.4826457
3	188	147	761.5714485	195.2738107
3	188	148	761.3669444	194.951581
3	188	149	760.8187918	194.3831709
3	188	150	760.6322419	194.1294701
3	188	151	760.1687415	193.7185328
3	188	152	759.4078165	193.1912086
3	188	153	757.9410101	191.0553543
3	188	154	757.3217496	190.083665
3	188	155	756.2516668	189.2104084
3	188	156	755.9895992	188.3809151
3	188	157	755.4685353	188.0364396
3	188	158	755.6898123	187.5137811
3	188	159	755.1879624	188.0543347
3	188	160	756.2870238	188.0608903
3	188	161	755.4670391	188.4776549
3	188	162	755.3059243	188.2878961
3	188	163	755.6244529	188.1591263
3	188	164	755.7861977	188.1657213
3	188	165	756.0375557	188.6458569
3	188	166	756.4796371	188.5361436
3	188	167	756.8436811	188.4750956
3	188	168	757.1210254	188.4569052
3	188	169	757.1444917	188.6446363
3	188	170	757.380888	188.6522353
3	188	171	757.4372703	188.7297807
3	188	172	757.5004248	189.1812723
3	188	173	757.1624459	189.3953243
3	188	174	757.7178432	189.9933233
3	188	175	757.9543182	190.4407398
3	188	176	758.8371424	190.5553156
3	188	177	758.7112271	191.0798641
3	188	178	759.2566237	191.0347425
3	188	179	759.2172506	191.6881592
3	188	180	759.7801288	191.7547588
3	188	181	759.7022487	192.0376351
3	188	182	760.1966964	192.6336261
3	188	183	760.2286674	192.9186481
3	188	184	760.1082644	192.2043409
3	188	185	759.9441572	193.6627214
3	188	186	760.010304	193.6502401
3	188	187	759.6250774	193.6970548
3	188	188	759.8999018	193.0155257
3	188	189	759.9523468	192.6070886
3	188	190	760.3819863	193.3323218
3	188	191	760.9540779	194.2181581
3	188	192	760.8357222	193.8020432
3	188	193	760.4660086	193.0679707
3	188	194	760.4904199	193.320569
3	188	195	760.6409828	193.3996893
3	188	196	760.5738122	192.881224
3	188	197	760.30513	192.8860472
3	188	198	760.1458263	192.2569237
3	188	199	759.238512	191.3423647
3	188	200	759.318912	191.4248711
3	189	1	309.9708156	493.7714747
3	189	2	310.4993998	493.5107065
3	189	3	310.5033765	493.2250938
3	189	4	307.7671411	487.6573402
3	189	5	304.7584831	483.2706228
3	189	6	303.0762467	481.2573962
3	189	7	302.1652116	478.8997728
3	189	8	300.9278521	475.9831298
3	189	9	299.6255663	474.5445933
3	189	10	298.2744381	471.972977
3	189	11	298.2614253	466.4098693
3	189	12	297.9223242	463.7502147
3	189	13	298.2175833	458.6404886
3	189	14	297.743019	457.4199611
3	189	15	297.836353	456.0444216
3	189	16	297.8605281	454.3316513
3	189	17	297.6073196	452.6645144
3	189	18	297.2010873	451.1437274
3	189	19	297.2636906	450.1648328
3	189	20	297.3712777	449.1597157
3	189	21	297.6883888	447.1482214
3	189	22	297.7196511	447.0185263
3	189	23	298.5372537	445.4387978
3	189	24	299.1580498	444.2524855
3	189	25	299.5802084	443.5537307
3	189	26	299.3715702	443.1644092
3	189	27	299.1353315	441.8596232
3	189	28	299.2477418	440.5464508
3	189	29	298.8138302	439.9681777
3	189	30	298.1898056	438.8746678
3	189	31	297.5144187	438.7156004
3	189	32	296.9269913	437.9199089
3	189	33	296.33102	436.8360062
3	189	34	295.7290837	436.2300144
3	189	35	295.1993576	436.0296839
3	189	36	287.0330565	430.2540008
3	189	37	280.5261553	426.4214208
3	189	38	277.4939128	423.1008095
3	189	39	274.3476458	420.0241541
3	189	40	272.0718594	417.2876825
3	189	41	270.6772633	415.0591243
3	189	42	269.910078	412.8815148
3	189	43	268.3349758	411.4117161
3	189	44	267.7793816	410.3379716
3	189	45	266.8019832	408.5051132
3	189	46	265.6687852	406.4683414
3	189	47	264.9234126	403.8546352
3	189	48	263.499641	401.3153049
3	189	49	262.0689004	398.5948975
3	189	50	260.4143629	395.4765066
3	189	51	258.4926394	391.3735514
3	189	52	256.6263139	388.0006132
3	189	53	254.627045	384.4202181
3	189	54	253.0306617	380.6522493
3	189	55	251.2979488	376.1032359
3	189	56	250.4473712	371.8655458
3	189	57	249.1968217	366.157112
3	189	58	248.7208203	362.1427462
3	189	59	247.518365	355.8575749
3	189	60	245.5282701	349.7982477
3	189	61	216.75	314.1584821
3	189	62	217.7800797	309.9768987
3	189	63	219.0489968	307.1642795
3	189	64	220.3183864	304.8202793
3	189	65	220.8677202	303.669954
3	189	66	220.3004125	302.9141278
3	189	67	219.8759702	303.245118
3	189	68	219.7703321	303.1529061
3	189	69	219.8917589	304.0483691
3	189	70	219.2718881	304.9831462
3	189	71	219.5874046	306.5157845
3	189	72	218.3753226	307.1150237
3	189	73	217.6274104	307.4632594
3	189	74	216.280003	307.528166
3	189	75	214.9078102	307.3131493
3	189	76	213.3661161	306.1689466
3	189	77	212.6813387	304.8003368
3	189	78	211.4636264	303.3631389
3	189	79	209.5980686	300.6172572
3	189	80	208.4910735	298.6976992
3	189	81	207.2989537	297.228432
3	189	82	206.484501	296.2858984
3	189	83	205.9348324	294.8264548
3	189	84	205.0649817	293.5676566
3	189	85	204.6296527	292.5847262
3	189	86	204.1792635	291.6595168
3	189	87	203.8332328	290.435367
3	189	88	202.7857305	289.1057168
3	189	89	201.1906661	287.4300951
3	189	90	200.6692675	286.1086542
3	189	91	200.2913052	284.5194368
3	189	92	198.686811	282.51627
3	189	93	197.2632559	277.5862822
3	189	94	167.078125	223.2008929
3	189	95	166.4291771	217.0568348
3	189	96	166.8146991	217.6208154
3	189	97	169.6889373	218.6429614
3	189	98	170.5258721	219.1662696
3	189	99	171.2528378	217.3049839
3	189	100	172.5602027	213.1257826
3	189	101	173.2230099	208.3877388
3	189	102	174.3124052	207.2624942
3	189	103	174.3307728	205.9177051
3	189	104	174.6433757	204.8009652
3	189	105	175.0551202	204.4580449
3	189	106	174.5778589	204.3345314
3	189	107	175.3861301	204.2601753
3	189	108	175.4445007	204.3425636
3	189	109	175.4550527	204.5371849
3	189	110	175.8388423	204.1039427
3	189	111	175.9241048	203.8914066
3	189	112	175.9486145	204.046143
3	189	113	176.2276125	204.1392801
3	189	114	176.1640643	204.2723022
3	189	115	175.6778455	204.6656004
3	189	116	175.673042	204.6202622
3	189	117	175.2388549	204.9162694
3	189	118	174.8278388	205.3248837
3	189	119	174.9483797	205.7283401
3	189	120	174.4461361	205.8006882
3	189	121	173.738227	205.8902817
3	189	122	174.1616652	206.144455
3	189	123	174.5849066	206.6883159
3	189	124	174.6468406	207.0691328
3	189	125	174.67891	207.3686639
3	189	126	174.769921	207.4787708
3	189	127	174.7762797	208.0134972
3	189	128	175.129181	207.827223
3	189	129	175.1043366	207.7510163
3	189	130	174.8608532	207.6993784
3	189	131	174.8723108	207.8604933
3	189	132	174.963558	207.7216046
3	189	133	174.8788467	207.9656589
3	189	134	174.8017738	207.8727186
3	189	135	174.9165859	208.1108866
3	189	136	174.9124123	208.7620788
3	189	137	175.3093131	209.4258112
3	189	138	175.5213177	209.872834
3	189	139	175.6288851	209.9289998
3	189	140	175.9401296	210.0052064
3	189	141	176.5425188	210.5631433
3	189	142	177.7004036	210.5247348
3	189	143	178.82616	210.5933622
3	189	144	179.6288206	210.2741446
3	189	145	180.5330244	210.0994067
3	189	146	181.3509026	210.0220188
3	189	147	182.5773952	210.050958
3	189	148	183.4695902	209.9979618
3	189	149	183.9854962	209.8793109
3	189	150	184.851705	209.1476795
3	189	151	185.7579365	208.3449599
3	189	152	186.5632351	207.5768099
3	189	153	187.0642384	206.9575887
3	189	154	187.58796	206.1001799
3	189	155	188.091877	205.0022996
3	189	156	189.4635186	204.2838582
3	189	157	190.4307194	203.8083293
3	189	158	190.9918455	202.9100708
3	189	159	191.6470143	202.3321718
3	189	160	192.1356741	201.5086632
3	189	161	193.1842198	200.7015141
3	189	162	193.4384718	199.9596654
3	189	163	194.5021565	199.4262776
3	189	164	195.2943634	198.7555368
3	189	165	195.8232233	198.1498797
3	189	166	196.7126228	197.6157635
3	189	167	197.3970852	196.9646502
3	189	168	197.4234455	196.2667812
3	189	169	197.9339771	195.8515719
3	189	170	198.4449025	195.7183726
3	189	171	199.2854006	195.2338076
3	189	172	199.4859476	195.1657117
3	189	173	199.3486338	195.2577661
3	189	174	199.6950977	195.2439658
3	189	175	199.9361399	195.1062583
3	189	176	200.6838946	194.6404546
3	189	177	200.6063493	194.5249929
3	189	178	201.08239	194.4138032
3	189	179	201.0647706	193.7603668
3	189	180	201.8072493	193.0634625
3	189	181	201.800733	192.5735427
3	189	182	202.2171432	192.4696567
3	189	183	202.3308331	191.9439073
3	189	184	202.2588	191.8181496
3	189	185	203.5603377	191.3839821
3	189	186	204.3299051	191.3629175
3	189	187	204.6205969	191.3400417
3	189	188	205.1247698	191.1933768
3	189	189	204.7424567	190.5465551
3	189	190	205.5146031	190.0124784
3	189	191	206.5029276	189.8071081
3	189	192	206.3685865	189.0001756
3	189	193	207.1063404	188.4085157
3	189	194	207.8123399	187.6363693
3	189	195	208.0510592	186.9736802
3	189	196	209.5283388	186.4296027
3	189	197	209.7262282	185.4827775
3	189	198	210.4518355	184.8568826
3	189	199	211.0316835	184.4168288
3	189	200	211.773296	183.6555888
3	190	1	243.5498099	270.1319652
3	190	2	243.5429984	270.7710895
3	190	3	243.7410649	271.1201322
3	190	4	243.5215203	271.093142
3	190	5	244.0621921	271.1596235
3	190	6	243.9713386	271.3158167
3	190	7	244.1201493	271.9399398
3	190	8	243.1854117	272.4589957
3	190	9	243.4815763	272.7185433
3	190	10	242.6032209	273.2806734
3	190	11	242.3530638	274.4700568
3	190	12	242.3600722	275.0713632
3	190	13	242.1598008	275.3587279
3	190	14	241.6308229	276.368058
3	190	15	241.1229686	277.1169742
3	190	16	240.6782492	278.5242288
3	190	17	239.6156276	279.0334808
3	190	18	239.5660174	279.7989337
3	190	19	238.911203	280.668686
3	190	20	238.2111882	281.1087595
3	190	21	238.1635664	281.3502939
3	190	22	237.7731425	281.6862648
3	190	23	237.6438411	281.9286457
3	190	24	237.8652559	282.1919732
3	190	25	238.107066	282.3669474
3	190	26	237.8739574	282.99487
3	190	27	238.2363279	283.3802148
3	190	28	238.6103136	283.2275258
3	190	29	238.8722236	283.1766163
3	190	30	239.3975595	282.4886694
3	190	31	239.6723642	281.9756966
3	190	32	240.4845924	282.0045571
3	190	33	240.6549403	281.8027896
3	190	34	240.907322	281.7776104
3	190	35	241.0303236	281.9605183
3	190	36	241.1419858	281.8915956
3	190	37	240.8967306	282.1896305
3	190	38	241.2820754	282.2895989
3	190	39	241.8099706	282.6375392
3	190	40	243.1013303	282.7401849
3	190	41	243.9979352	282.4767787
3	190	42	244.6054428	282.0109159
3	190	43	245.9234975	281.3099561
3	190	44	247.3099237	280.5638551
3	190	45	248.9607404	280.0121589
3	190	46	250.2175306	278.9897963
3	190	47	252.2332574	278.2507234
3	190	48	252.2826707	277.4230018
3	190	49	253.6049777	277.1636117
3	190	50	254.6368096	277.3080717
3	190	51	255.6231457	277.594019
3	190	52	256.1619669	277.7011139
3	190	53	257.1588157	277.8207688
3	190	54	258.0698902	278.2837574
3	190	55	258.5135072	278.0629923
3	190	56	259.2935872	278.3146653
3	190	57	259.9060165	278.0406481
3	190	58	260.8356357	277.4579849
3	190	59	261.5975647	276.5960481
3	190	60	262.3171479	276.1768621
3	190	61	263.0929954	273.9349957
3	190	62	264.2213504	272.5331353
3	190	63	265.6110839	271.7390187
3	190	64	266.4232531	271.1252704
3	190	65	267.4761298	270.2944975
3	190	66	268.0246171	269.645274
3	190	67	267.2753466	269.7927264
3	190	68	266.8511208	269.386632
3	190	69	266.5677327	269.8925569
3	190	70	265.422211	269.717819
3	190	71	264.798836	270.4650816
3	190	72	264.18369	270.6817322
3	190	73	264.1501638	271.0419372
3	190	74	264.2880091	271.3535952
3	190	75	266.1502201	270.3908632
3	190	76	267.2951315	269.3858642
3	190	77	268.1436224	268.3909644
3	190	78	269.2869786	268.3535402
3	190	79	269.5174492	267.1592549
3	190	80	270.4088764	266.3542123
3	190	81	270.9795111	265.6623477
3	190	82	272.0837895	265.2627105
3	190	83	273.3769407	263.7270602
3	190	84	273.9490716	262.3400828
3	190	85	275.8900879	262.1342795
3	190	86	276.6521942	260.1716276
3	190	87	278.2484003	259.0095692
3	190	88	280.1813255	258.0610706
3	190	89	282.6484259	254.847692
3	190	90	285.3322949	253.29456
3	190	91	286.325108	251.9449477
3	190	92	286.4170836	252.5376117
3	190	93	286.6865336	251.585097
3	190	94	286.9737212	251.4345736
3	190	95	287.6159559	250.7526311
3	190	96	287.9777162	250.3620496
3	190	97	289.6346751	248.6378217
3	190	98	289.8859347	248.0363973
3	190	99	290.5031872	247.2730114
3	190	100	291.9178833	245.2984885
3	190	101	290.783327	245.7027324
3	190	102	291.7338336	245.4670449
3	190	103	291.6051425	244.9870865
3	190	104	291.3650058	244.8044543
3	190	105	291.2086158	244.998485
3	190	106	291.0896696	244.0330166
3	190	107	292.9106569	242.1510403
3	190	108	293.8920321	240.979178
3	190	109	295.0378491	240.7838085
3	190	110	295.1603192	240.3242257
3	190	111	295.5197368	240.2402231
3	190	112	296.1145072	238.9786491
3	190	113	296.8451937	238.3351348
3	190	114	297.7571737	237.5327695
3	190	115	298.1670873	236.7905664
3	190	116	298.6356472	236.3216128
3	190	117	298.4265956	236.5986028
3	190	118	298.5490657	235.6435486
3	190	119	298.2350059	236.6125212
3	190	120	297.9385066	236.1067734
3	190	121	297.5088867	235.906246
3	190	122	297.6547248	236.5901966
3	190	123	297.8823015	236.3738216
3	190	124	297.9389003	236.4802472
3	190	125	298.0867858	236.4255973
3	190	126	297.7493187	236.9712694
3	190	127	298.0714893	236.5304282
3	190	128	298.4555742	236.3899646
3	190	129	298.9371272	235.8360044
3	190	130	298.4040348	235.1089993
3	190	131	299.1334219	234.2858057
3	190	132	301.3459553	231.3512282
3	190	133	302.1718854	230.2385437
3	190	134	302.5227393	228.5387468
3	190	135	301.4045425	226.5001836
3	190	136	300.3032171	222.8156465
3	190	137	300.273766	218.1099674
3	190	138	299.9227546	215.001597
3	190	139	299.9417718	212.3420802
3	190	140	300.2476617	210.1386813
3	190	141	300.2351016	208.5804702
3	190	142	299.752584	207.7165057
3	190	143	299.773688	207.8263568
3	190	144	299.0823746	207.6432717
3	190	145	298.6805719	208.0537169
3	190	146	297.9079727	208.6109647
3	190	147	297.308635	208.5085749
3	190	148	296.8876379	208.7043971
3	190	149	295.8208034	209.1734492
3	190	150	295.7788907	209.3046601
3	190	151	295.3697842	209.2377061
3	190	152	294.9723125	209.2549909
3	190	153	294.6899285	209.1034438
3	190	154	294.7327467	208.8946284
3	190	155	294.5158008	208.7921795
3	190	156	295.1537833	208.6350217
3	190	157	295.500877	208.0088118
3	190	158	295.5979318	207.4127224
3	190	159	295.4613661	207.3003909
3	190	160	294.9110479	206.5657868
3	190	161	294.8994526	206.1548495
3	190	162	294.6857155	205.9947386
3	190	163	295.1782537	205.4079216
3	190	164	295.4016765	204.6943231
3	190	165	295.2391639	203.8752439
3	190	166	295.7639092	203.3326626
3	190	167	295.8468487	202.6769426
3	190	168	295.8208821	201.9258411
3	190	169	296.4427806	201.52959
3	190	170	296.7929652	200.8846582
3	190	171	297.0254045	200.4213546
3	190	172	296.6953395	200.3579245
3	190	173	296.5611362	200.25646
3	190	174	296.8126715	199.8344785
3	190	175	296.4838468	199.5857585
3	190	176	297.0740106	199.1503508
3	190	177	297.1372438	199.0504415
3	190	178	297.5052841	199.1970867
3	190	179	296.9863069	199.1076112
3	190	180	296.9654982	199.0432165
3	190	181	296.4034863	198.9867751
3	190	182	295.9231144	198.3934221
3	190	183	296.1620109	198.3835395
3	190	184	295.5022354	198.3147546
3	190	185	295.6447661	197.9925447
3	190	186	295.37947	198.0064631
3	190	187	295.054248	198.0171922
3	190	188	294.8474997	198.0144361
3	190	189	293.9919414	198.0457968
3	190	190	294.4157931	198.1033209
3	190	191	294.0876378	198.0752676
3	190	192	293.4471551	198.0796774
3	190	193	293.487611	198.1057424
3	190	194	293.263322	198.2748893
3	190	195	292.936781	198.2213222
3	190	196	292.8350408	198.47646
3	190	197	292.0374201	198.8465084
3	190	198	291.8255533	199.0458545
3	190	199	291.1496348	199.5929441
3	190	200	290.6295946	199.6948811
3	191	1	303.1902516	278.5029082
3	191	2	302.9315111	278.0784266
3	191	3	303.0626629	277.122329
3	191	4	302.862549	276.3812283
3	191	5	302.4001707	274.785278
3	191	6	302.0384892	273.4100732
3	191	7	301.8318787	271.9488972
3	191	8	301.2945537	270.4538602
3	191	9	300.777053	268.5614894
3	191	10	300.2300816	266.1657922
3	191	11	299.2800671	263.8527589
3	191	12	299.1970095	259.1573562
3	191	13	299.0369774	256.771896
3	191	14	298.9676217	254.5453458
3	191	15	298.0183947	251.9268361
3	191	16	297.7269154	248.8125597
3	191	17	296.977507	245.2469294
3	191	18	296.8386971	241.7112818
3	191	19	296.0888556	238.8927764
3	191	20	295.4703432	235.5815556
3	191	21	295.7073103	232.0041134
3	191	22	294.7328649	229.2201185
3	191	23	294.8268879	225.4101977
3	191	24	294.8362587	221.7926933
3	191	25	294.4392988	218.5926032
3	191	26	293.8756725	215.4363747
3	191	27	294.2959807	212.0782999
3	191	28	294.6212814	208.4439439
3	191	29	294.7383968	205.0183442
3	191	30	295.3575589	201.2394494
3	191	31	295.5873404	197.3827731
3	191	32	296.7483751	193.0467486
3	191	33	297.4670725	188.1158355
3	191	34	298.4494713	184.2105924
3	191	35	299.6173176	180.0782648
3	191	36	300.3532407	175.456037
3	191	37	302.708856	169.8375511
3	191	38	304.7026324	164.3700316
3	191	39	305.9583988	159.8344346
3	191	40	307.9232556	156.6763063
3	191	41	309.9334505	152.9059556
3	191	42	311.455084	149.4179396
3	191	43	314.0506195	146.2660717
3	191	44	316.6479464	143.3699224
3	191	45	318.6304423	141.05055
3	191	46	319.4045967	139.4365767
3	191	47	321.005449	137.956472
3	191	48	321.5726976	135.4132437
3	191	49	322.771373	132.9960193
3	191	50	325.1905956	129.3144352
3	191	51	327.5737918	127.6752828
3	191	52	329.014612	126.9185018
3	191	53	330.3464276	126.1165795
3	191	54	331.7244477	125.0008436
3	191	55	333.3443762	123.021153
3	191	56	336.0194257	120.907702
3	191	57	339.0286743	117.5904572
3	191	58	342.3486949	114.5550845
3	191	59	345.2690784	112.1053575
3	191	60	347.9383401	109.7878652
3	191	61	352.1305148	104.980072
3	191	62	355.8929319	100.4356258
3	191	63	356.2078776	99.63936343
3	191	64	359.1628306	96.17154588
3	191	65	360.5071079	94.4926266
3	191	66	361.0596703	92.26725755
3	191	67	361.317958	91.61674462
3	191	68	361.6048306	90.54569718
3	191	69	362.6644795	89.07044523
3	191	70	361.8633152	87.97133459
3	191	71	362.4458406	86.97189702
3	191	72	362.0870333	86.05996622
3	191	73	361.8800094	83.9895698
3	191	74	361.574907	82.14375276
3	191	75	365.0606098	80.62880286
3	191	76	365.8263384	80.12793733
3	191	77	366.4943034	79.61400977
3	191	78	367.0943105	80.02600031
3	191	79	367.6347854	79.54215874
3	191	80	368.5861582	79.43286879
3	191	81	369.2195143	79.50776631
3	191	82	369.726522	79.85259615
3	191	83	370.4576022	79.73941318
3	191	84	370.9581134	79.1371963
3	191	85	371.559971	79.71917047
3	191	86	372.142772	78.71937362
3	191	87	372.7301009	78.74383417
3	191	88	373.2830177	79.17892197
3	191	89	373.9142476	78.60439917
3	191	90	374.498033	79.04482695
3	191	91	375.1569029	78.29975946
3	191	92	375.7726198	78.5531206
3	191	93	376.4914156	78.15973878
3	191	94	377.0680744	78.12298889
3	191	95	377.7367875	77.61339237
3	191	96	378.2401729	77.21668845
3	191	97	378.3049811	77.08906046
3	191	98	378.1713093	77.11007094
3	191	99	378.18383	77.49037596
3	191	100	378.205249	76.80700123
3	191	101	378.1087061	76.75096343
3	191	102	378.2918305	77.16607921
3	191	103	378.3572686	76.80644509
3	191	104	379.1863091	76.07452822
3	191	105	379.9465254	76.13151589
3	191	106	380.7461149	75.45505607
3	191	107	381.4061659	74.96782349
3	191	108	381.9206152	74.7567983
3	191	109	382.6061013	74.52126827
3	191	110	383.4302202	74.28086581
3	191	111	383.9115567	73.96126923
3	191	112	384.7005153	73.49950613
3	191	113	385.2776466	73.2529467
3	191	114	385.9936863	73.3866726
3	191	115	386.6944885	72.57009367
3	191	116	387.3426489	71.87715619
3	191	117	387.7989047	71.98230704
3	191	118	388.4665548	71.06074951
3	191	119	389.0850672	71.61927698
3	191	120	389.7162184	70.67215645
3	191	121	390.2790966	70.5153579
3	191	122	391.0236818	70.58771586
3	191	123	391.6345952	70.02879958
3	191	124	392.1666836	70.44285229
3	191	125	392.8950864	69.94338943
3	191	126	393.4810373	69.77974488
3	191	127	394.187903	69.40504069
3	191	128	394.8872484	69.65742735
3	191	129	395.5585209	69.75517605
3	191	130	396.400397	69.03072039
3	191	131	396.8964984	69.36795613
3	191	132	397.6456115	68.70976051
3	191	133	398.2972761	69.105864
3	191	134	399.1556496	68.46052863
3	191	135	400.3316461	68.44962227
3	191	136	401.5848139	68.00752114
3	191	137	403.0376823	67.79497516
3	191	138	404.1850545	66.89224291
3	191	139	405.466571	66.81197587
3	191	140	406.9020758	66.43650883
3	191	141	408.197491	66.33928181
3	191	142	409.5076317	65.95164355
3	191	143	410.9328601	65.96597045
3	191	144	412.1799645	64.83573536
3	191	145	413.3230844	65.09654786
3	191	146	414.5686532	64.52502234
3	191	147	415.9428934	63.36876161
3	191	148	417.2814222	63.29098984
3	191	149	418.4840743	62.15898296
3	191	150	419.7616535	61.6549725
3	191	151	421.0175381	61.49242055
3	191	152	422.2043228	60.76347143
3	191	153	422.8279144	60.36085662
3	191	154	423.4952888	59.99038504
3	191	155	424.2155808	59.35089658
3	191	156	425.553519	58.69660383
3	191	157	426.8542889	58.67783761
3	191	158	428.118245	58.34405686
3	191	159	429.3865321	57.55268165
3	191	160	430.5477243	56.01259693
3	191	161	431.1109962	56.0732217
3	191	162	431.8249491	55.56263593
3	191	163	432.5310668	55.21708754
3	191	164	433.1806052	54.86013079
3	191	165	434.639852	54.01289003
3	191	166	436.0913816	53.94765369
3	191	167	437.4513687	54.00578318
3	191	168	438.8919133	52.44965884
3	191	169	440.1468135	52.65602323
3	191	170	441.4747903	52.15296265
3	191	171	442.7452036	52.11686242
3	191	172	444.2121675	51.41030676
3	191	173	446.0574677	51.19184497
3	191	174	447.503367	50.94486228
3	191	175	449.4916705	49.66149526
3	191	176	451.7164095	49.60565432
3	191	177	453.6339201	48.67812192
3	191	178	454.8589755	48.0688425
3	191	179	456.0994259	47.8824452
3	191	180	457.4626416	47.51656059
3	191	181	458.592729	47.36272979
3	191	182	459.8992081	46.70001119
3	191	183	461.1638729	46.32462781
3	191	184	462.4116466	45.43235896
3	191	185	463.8543173	45.4493337
3	191	186	465.2069022	45.03732347
3	191	187	466.3781346	45.11038031
3	191	188	467.7253648	44.94517068
3	191	189	468.900377	44.27648212
3	191	190	470.2459929	44.90690984
3	191	191	471.4929398	45.08479762
3	191	192	472.7356344	44.32702737
3	191	193	473.8940311	44.33386845
3	191	194	475.1082196	44.4253962
3	191	195	475.8049664	43.72885609
3	191	196	477.1073112	44.51266674
3	191	197	478.2774805	43.57217073
3	191	198	478.9254047	43.57761899
3	191	199	479.440602	43.99909845
3	191	200	480.2849587	43.32608378
3	192	1	470.3899017	431.6824578
3	192	2	470.1886263	431.7299024
3	192	3	470.5149508	431.4512982
3	192	4	470.0058562	430.9881915
3	192	5	470.3802159	431.0203199
3	192	6	470.1587815	431.4382657
3	192	7	470.7194548	431.6250911
3	192	8	470.5942482	430.7600636
3	192	9	470.9157692	431.5576056
3	192	10	470.7572136	430.662182
3	192	11	470.6676397	431.4307848
3	192	12	470.9824279	432.1109161
3	192	13	470.9728996	431.7158462
3	192	14	470.9567172	432.1989151
3	192	15	470.664293	432.2124594
3	192	16	471.0716867	431.9558648
3	192	17	470.1262986	431.8105386
3	192	18	470.7653245	431.653676
3	192	19	470.7194548	431.872315
3	192	20	470.827534	431.6106018
3	192	21	471.5539288	430.9166899
3	192	22	471.0746397	431.5623698
3	192	23	471.099681	430.7364397
3	192	24	471.3059568	431.0687489
3	192	25	471.5555825	431.0845375
3	192	26	471.3563151	430.9828367
3	192	27	471.8025307	430.4116902
3	192	28	472.0092396	429.7074624
3	192	29	471.8867892	429.9516152
3	192	30	472.479276	429.2428202
3	192	31	471.7405574	428.9942183
3	192	32	471.7251625	429.0260711
3	192	33	471.7097282	428.373501
3	192	34	471.6007828	428.2162447
3	192	35	471.6086181	428.5893838
3	192	36	471.7162642	427.63305
3	192	37	471.0958618	427.7044728
3	192	38	471.234219	427.5668637
3	192	39	470.9404167	427.1237586
3	192	40	471.1148397	426.5033169
3	192	41	471.2347309	425.5641497
3	192	42	470.9161235	424.4860742
3	192	43	471.0107371	423.9577262
3	192	44	471.1365737	423.1133695
3	192	45	471.0820419	423.1842018
3	192	46	470.585783	422.5087558
3	192	47	471.0007364	422.2389318
3	192	48	470.3578914	421.2759439
3	192	49	470.2700893	421.2433036
3	192	50	467.9570757	425.1016336
3	192	51	467.6090172	425.0139497
3	192	52	467.7220969	424.6108082
3	192	53	468.2562327	424.2860193
3	192	54	468.325805	424.1572692
3	192	55	468.3930543	424.0085963
3	192	56	468.2843845	423.7749168
3	192	57	468.4829038	423.5694284
3	192	58	468.4479798	423.2895249
3	192	59	468.3429717	422.8604366
3	192	60	468.3117882	422.9929665
3	192	61	468.3283642	422.852562
3	192	62	468.262178	421.9388298
3	192	63	468.4831006	421.9200882
3	192	64	468.4226235	421.3306725
3	192	65	468.1909914	421.3318144
3	192	66	467.9938895	421.0882128
3	192	67	467.6367359	421.1751881
3	192	68	467.4743218	421.3021664
3	192	69	468.1051186	420.760904
3	192	70	467.6844955	420.5758897
3	192	71	467.9684151	420.7741728
3	192	72	467.4483355	420.5302169
3	192	73	467.5228295	420.2827568
3	192	74	467.5301135	420.6367212
3	192	75	467.444162	420.5276576
3	192	76	467.333051	420.6157353
3	192	77	466.7864733	420.2781895
3	192	78	467.1467767	421.1173489
3	192	79	466.6561482	420.6677472
3	192	80	465.9522749	420.3320913
3	192	81	465.7572992	420.7381857
3	192	82	465.4786162	421.0696681
3	192	83	465.6333526	420.9632425
3	192	84	465.3842388	420.7105064
3	192	85	465.4275492	421.5717936
3	192	86	465.0373222	420.802049
3	192	87	465.6398885	420.3200432
3	192	88	465.8217923	420.8409496
3	192	89	465.1421728	420.2089322
3	192	90	465.307225	420.0930177
3	192	91	465.2369833	418.9347391
3	192	92	465.1378811	419.5471487
3	192	93	465.1359912	418.9332823
3	192	94	465.3931765	418.8218957
3	192	95	465.0692932	418.4050918
3	192	96	465.4045553	418.0121874
3	192	97	465.4132174	417.4557664
3	192	98	465.5112171	417.5386862
3	192	99	465.4148317	418.1350709
3	192	100	465.3367548	417.6022738
3	192	101	464.0074	418.1001863
3	192	102	463.9922413	418.682948
3	192	103	463.069099	418.433598
3	192	104	463.586265	417.7820909
3	192	105	463.905148	418.2311414
3	192	106	464.1460327	417.3836742
3	192	107	463.4518845	418.5825859
3	192	108	462.9295607	419.4145006
3	192	109	462.8612877	419.9740715
3	192	110	462.9442862	420.1680235
3	192	111	462.2265141	420.2589361
3	192	112	462.0813848	419.8503218
3	192	113	461.5918194	420.2495259
3	192	114	461.6717468	420.3554002
3	192	115	461.4952765	420.2494471
3	192	116	461.5100414	420.1081764
3	192	117	460.7804967	420.8777635
3	192	118	459.9404317	419.9550937
3	192	119	459.8077443	421.1804247
3	192	120	459.6506062	420.7644082
3	192	121	459.3238486	420.6608569
3	192	122	459.2386058	421.2183804
3	192	123	459.1467089	421.3385865
3	192	124	458.6478908	421.6753842
3	192	125	458.1538762	421.9026853
3	192	126	457.4823281	422.3647683
3	192	127	456.8575948	422.6443175
3	192	128	456.0808024	423.0231657
3	192	129	455.5584391	423.5313153
3	192	130	455.0632039	423.7334175
3	192	131	454.3629529	424.7298726
3	192	132	453.9898532	424.1160455
3	192	133	453.5100129	424.4628834
3	192	134	453.063876	424.3324402
3	192	135	452.4270551	425.2494797
3	192	136	451.9639878	425.3199182
3	192	137	452.4209129	425.7097515
3	192	138	452.0302527	425.5100904
3	192	139	451.94312	426.1215551
3	192	140	452.4946981	426.2082547
3	192	141	452.3227557	426.8338936
3	192	142	452.6860121	427.0161518
3	192	143	453.139748	427.496189
3	192	144	452.604116	427.2797549
3	192	145	452.6995171	427.5997403
3	192	146	452.685894	427.7523505
3	192	147	453.2581036	427.3931101
3	192	148	453.4317785	428.5326865
3	192	149	453.6513624	428.0078821
3	192	150	453.6122255	428.0877308
3	192	151	453.3588595	428.4369704
3	192	152	453.7970036	428.3044799
3	192	153	453.4928462	428.5502075
3	192	154	453.9371719	428.2454596
3	192	155	454.1396285	428.2736507
3	192	156	454.5752922	428.1745879
3	192	157	454.8113341	428.8707442
3	192	158	455.0793863	429.3502695
3	192	159	454.4862302	429.8690104
3	192	160	454.5476522	429.0656805
3	192	161	454.536864	429.8776331
3	192	162	454.3003103	429.8992489
3	192	163	454.1918373	429.9917364
3	192	164	454.2260132	430.2484492
3	192	165	454.2368802	430.0044146
3	192	166	454.2647957	430.7074611
3	192	167	454.1984914	431.198129
3	192	168	454.5630865	429.54934
3	192	169	454.4707565	430.6160761
3	192	170	454.8310994	426.9533123
3	192	171	457.4460261	425.0402903
3	192	172	458.274791	423.6108883
3	192	173	457.7161651	423.2671216
3	192	174	457.8923599	423.5586008
3	192	175	458.0189445	422.8522863
3	192	176	458.3560965	423.0289536
3	192	177	458.6174947	422.9415452
3	192	178	459.0675295	422.7956284
3	192	179	459.0622142	422.1060475
3	192	180	459.6574571	421.6179782
3	192	181	459.9481095	421.2540131
3	192	182	460.2836473	420.5393515
3	192	183	461.1713931	419.9192247
3	192	184	461.7483669	418.446788
3	192	185	462.7354905	418.4310387
3	192	186	463.3704609	417.824732
3	192	187	463.212181	417.6739723
3	192	188	463.6706416	416.6831082
3	192	189	463.7747442	415.6197188
3	192	190	464.0037383	415.8558395
3	192	191	464.3230149	415.5936538
3	192	192	464.6152029	414.2010657
3	192	193	464.6835546	413.4657333
3	192	194	464.5418508	413.0275891
3	192	195	464.5629548	411.8007225
3	192	196	464.3509699	411.879705
3	192	197	463.7671452	410.3989999
3	192	198	463.7371035	409.638823
3	192	199	463.6273312	409.255565
3	192	200	464.7608441	407.537558
3	193	1	654.1235674	102.5119085
3	193	2	652.7887791	102.9634986
3	193	3	653.193338	101.8915751
3	193	4	653.3313802	101.4213911
3	193	5	653.3285847	101.8604113
3	193	6	652.8135054	102.2741441
3	193	7	652.7314125	103.4446185
3	193	8	651.8911112	104.1665051
3	193	9	650.4964364	104.9135412
3	193	10	649.1956664	105.7737357
3	193	11	646.670786	106.2343915
3	193	12	644.8470229	107.4050529
3	193	13	642.3740756	107.4256549
3	193	14	639.9964113	108.2904561
3	193	15	633.0261476	111.45388
3	193	16	618.640625	116.1160714
3	193	17	618.0697147	117.0390858
3	193	18	617.6883072	117.5715876
3	193	19	618.0338851	118.1283728
3	193	20	616.90742	118.5388081
3	193	21	616.9419896	118.2953149
3	193	22	616.31702	118.3828512
3	193	23	615.5572762	117.7494262
3	193	24	615.0565288	117.2049549
3	193	25	613.5826746	117.182276
3	193	26	612.429987	117.2774802
3	193	27	610.942234	116.2841258
3	193	28	610.5616534	115.0707248
3	193	29	609.464285	115.2245458
3	193	30	609.7739547	115.068825
3	193	31	610.0598823	114.5961507
3	193	32	610.1081144	114.9161754
3	193	33	611.1711888	114.5197471
3	193	34	610.5860254	114.8950616
3	193	35	610.9002623	114.9195221
3	193	36	610.6315407	114.8508062
3	193	37	610.2774976	114.7105099
3	193	38	610.0178712	114.8752372
3	193	39	608.923692	114.9516605
3	193	40	609.9149105	113.2020763
3	193	41	608.7201723	109.5008351
3	193	42	607.899912	108.8507455
3	193	43	606.4666121	109.254192
3	193	44	605.7591164	109.0043991
3	193	45	605.393852	109.158791
3	193	46	604.9659448	109.2213155
3	193	47	604.3113666	109.5830659
3	193	48	613.56098	114.6133764
3	193	49	615.2026031	120.8267509
3	193	50	616.662716	124.0999865
3	193	51	617.6500365	126.4357381
3	193	52	617.4287989	127.5231942
3	193	53	618.527506	129.2580824
3	193	54	619.2394902	129.9221594
3	193	55	619.7687832	130.7660436
3	193	56	621.0485672	132.2109192
3	193	57	623.0604946	133.6666125
3	193	58	623.876227	135.6795636
3	193	59	629.2400672	142.1358604
3	193	60	630.5249698	144.3128989
3	193	61	632.0959181	146.286654
3	193	62	633.5765051	147.580386
3	193	63	635.6398144	150.137326
3	193	64	638.2265893	152.6024084
3	193	65	641.6687454	154.1327532
3	193	66	644.6343293	154.2195119
3	193	67	646.8789518	154.6320537
3	193	68	648.5032507	155.1708355
3	193	69	649.6394803	155.8755948
3	193	70	650.9629686	156.6804897
3	193	71	652.4160337	156.4187667
3	193	72	656.6311631	157.6788544
3	193	73	659.6091888	160.0874955
3	193	74	662.5619763	161.4109936
3	193	75	664.9192453	162.7059166
3	193	76	667.1414645	163.4025355
3	193	77	668.4241622	164.2901927
3	193	78	670.2035912	165.6412422
3	193	79	671.7902494	166.3648021
3	193	80	672.7415041	167.5638712
3	193	81	674.3474552	167.9080514
3	193	82	675.1772832	168.3027867
3	193	83	676.1431059	168.8629875
3	193	84	676.8730049	169.2283701
3	193	85	677.4802173	168.8845837
3	193	86	678.2976821	169.1610618
3	193	87	679.2863413	169.3376699
3	193	88	680.4551719	170.2267938
3	193	89	681.7270813	171.6672203
3	193	90	682.9361512	172.4602737
3	193	91	684.2287709	172.5141165
3	193	92	685.7362104	173.2423028
3	193	93	686.8974814	173.9929908
3	193	94	687.9694541	174.8502028
3	193	95	688.4677604	175.9345583
3	193	96	689.1818314	176.635085
3	193	97	690.6146194	178.2520999
3	193	98	692.2872685	179.0238131
3	193	99	693.3386097	180.6638416
3	193	100	694.82841	181.1990405
3	193	101	695.8094308	182.0952712
3	193	102	697.5578338	183.0804065
3	193	103	698.1501631	184.2592379
3	193	104	699.5864947	185.7393131
3	193	105	700.6494116	186.6618844
3	193	106	701.9810107	188.2010587
3	193	107	703.3325326	189.8961701
3	193	108	704.2020487	190.7038311
3	193	109	705.1951964	192.1590224
3	193	110	706.4444269	192.4392409
3	193	111	706.9961232	193.3604146
3	193	112	708.1959011	194.0085356
3	193	113	708.7541332	194.8254886
3	193	114	709.3492186	195.2359928
3	193	115	709.8076793	195.3544271
3	193	116	709.9630457	195.5427685
3	193	117	710.680109	196.4848886
3	193	118	711.3770133	197.1962626
3	193	119	712.1565225	197.5652084
3	193	120	712.8206684	197.8931275
3	193	121	713.7491654	198.3048917
3	193	122	714.2925933	198.7656163
3	193	123	715.0033569	200.0598109
3	193	124	715.7875908	200.8221337
3	193	125	716.8480666	201.7509851
3	193	126	717.4129922	203.5419111
3	193	127	718.3807836	203.9339886
3	193	128	719.7005708	205.0488781
3	193	129	720.7620702	206.6809925
3	193	130	721.5252002	207.7339677
3	193	131	722.4391291	208.4298483
3	193	132	723.6130783	209.4819179
3	193	133	724.7951382	210.3846256
3	193	134	726.0841356	210.6345465
3	193	135	727.1183101	211.7269932
3	193	136	727.813797	211.7953843
3	193	137	728.3085597	212.5324492
3	193	138	729.1141338	211.9300798
3	193	139	729.6406313	213.0367599
3	193	140	730.4449455	213.087945
3	193	141	731.2398101	213.7426216
3	193	142	732.3915528	214.0483933
3	193	143	733.3750935	215.5601245
3	193	144	734.4796671	217.3614056
3	193	145	735.563058	218.0703384
3	193	146	736.1287711	218.2766536
3	193	147	736.3177621	218.3896938
3	193	148	736.0796334	218.544883
3	193	149	735.8108725	217.7901395
3	193	150	738.7376344	220.7028059
3	193	151	739.1722349	220.9793627
3	193	152	739.7773999	221.7298735
3	193	153	792.8147321	262.5513393
3	193	154	793.3811539	264.2174525
3	193	155	794.0790819	266.1367348
3	193	156	794.4715533	267.0675746
3	193	157	795.6017982	267.6515371
3	193	158	796.7436976	267.9891419
3	193	159	797.4598947	268.6952989
3	193	160	798.755743	269.2711112
3	193	161	800.8868528	270.0662712
3	193	162	818.6183036	285.7745536
3	193	163	818.505224	286.7008851
3	193	164	817.0404649	287.7681133
3	193	165	815.1577996	288.4727545
3	193	166	814.9151824	289.6231191
3	193	167	814.3940397	290.1944822
3	193	168	814.2685182	289.444621
3	193	169	815.2584373	289.7237962
3	193	170	817.0012493	289.8791231
3	193	171	820.704213	289.7242096
3	193	172	825.6382168	291.242831
3	193	173	825.4447373	290.8688257
3	193	174	826.5670289	290.99543
3	193	175	826.3964645	290.5719327
3	193	176	826.5278132	290.2855522
3	193	177	826.2680293	290.3172279
3	193	178	826.7312935	290.2806109
3	193	179	827.8193305	290.1829065
3	193	180	828.0083215	290.0208073
3	193	181	828.9198881	290.0377772
3	193	182	829.9239028	290.0635665
3	193	183	829.7595594	290.0082276
3	193	184	829.4485904	290.1826506
3	193	185	825.7605885	289.8065782
3	193	186	825.0032858	287.9446624
3	193	187	824.3272493	286.7081691
3	193	188	822.2181097	285.9077332
3	193	189	819.7731961	286.1292267
3	193	190	818.7105942	285.7206124
3	193	191	815.7950142	286.9847063
3	193	192	813.8487219	286.9863993
3	193	193	812.9683388	286.3245174
3	193	194	812.2112724	285.9357275
3	193	195	811.9521185	284.8705269
3	193	196	812.1978068	284.3391866
3	193	197	812.409083	284.0580034
3	193	198	812.2074926	282.7535915
3	193	199	811.9845619	282.4844762
3	193	200	811.8527407	282.1428552
3	194	1	612.5949997	252.8168853
3	194	2	609.4645606	250.2939538
3	194	3	607.367233	247.264369
3	194	4	605.2422654	243.9933482
3	194	5	603.099265	241.2891626
3	194	6	601.4114178	239.244339
3	194	7	601.2518385	238.2081171
3	194	8	600.7853458	237.5235169
3	194	9	600.5487133	237.4817617
3	194	10	601.2102999	237.3950817
3	194	11	600.5230814	237.6301787
3	194	12	601.0680842	238.1840404
3	194	13	600.7136867	237.8670474
3	194	14	600.8280656	237.9713665
3	194	15	600.9268528	238.5999781
3	194	16	601.4944557	238.3499784
3	194	17	601.5155991	237.9662283
3	194	18	601.2512873	238.0488134
3	194	19	601.5171347	238.2242797
3	194	20	600.9331131	237.9868007
3	194	21	601.5980464	237.6787454
3	194	22	601.5994639	237.5475148
3	194	23	601.9925258	236.9881211
3	194	24	602.282942	236.3734672
3	194	25	602.0120942	236.8935862
3	194	26	601.7490817	236.0872837
3	194	27	601.442562	236.1122659
3	194	28	601.8722409	236.2295585
3	194	29	601.7577045	235.6065772
3	194	30	602.4177162	235.6891426
3	194	31	602.5622943	235.6428398
3	194	32	601.91752	235.3552192
3	194	33	602.7654596	235.1204569
3	194	34	601.9511053	234.49657
3	194	35	602.716007	236.1860905
3	194	36	602.8008167	235.3744726
3	194	37	602.4766971	236.1250622
3	194	38	602.9196841	235.7935799
3	194	39	602.7207317	236.2619626
3	194	40	603.2350629	236.4397913
3	194	41	602.9459854	236.3587417
3	194	42	602.358184	234.1527639
3	194	43	601.8544049	233.1000447
3	194	44	601.3741708	231.4198556
3	194	45	601.1135601	230.9835029
3	194	46	601.4948101	229.8753266
3	194	47	601.2237261	228.9407858
3	194	48	601.1261989	228.5364632
3	194	49	601.7033302	228.0322903
3	194	50	602.560995	227.6089505
3	194	51	602.7334493	227.190237
3	194	52	602.8797204	226.5035697
3	194	53	603.1350945	226.4100191
3	194	54	603.6943898	225.3508624
3	194	55	603.6239119	225.067494
3	194	56	603.8708995	224.2373904
3	194	57	604.3264465	223.8684839
3	194	58	604.4308641	223.390317
3	194	59	605.1411946	222.9672134
3	194	60	604.9405492	222.5242657
3	194	61	606.1018201	222.4785141
3	194	62	606.8699898	222.4979645
3	194	63	607.3661306	222.6062996
3	194	64	608.5055101	222.3574221
3	194	65	609.1237469	222.4559927
3	194	66	608.7730504	222.735975
3	194	67	609.7224546	222.2075483
3	194	68	610.1183908	221.8919924
3	194	69	610.8867967	221.8968943
3	194	70	611.1076799	221.9789676
3	194	71	611.8026943	221.9360312
3	194	72	611.7151285	222.1116944
3	194	73	611.8786057	222.5083196
3	194	74	613.2516647	222.8323407
3	194	75	614.2068174	223.0111931
3	194	76	615.6140522	223.6849854
3	194	77	616.3102872	224.4236646
3	194	78	617.033099	225.0420589
3	194	79	618.3095758	225.7213438
3	194	80	618.2665803	226.4931358
3	194	81	619.2498847	227.0325082
3	194	82	619.6972422	227.594973
3	194	83	619.8990688	227.9275184
3	194	84	620.352411	227.9883499
3	194	85	620.9713959	227.9717148
3	194	86	621.2990984	227.9023393
3	194	87	621.7118863	227.9603162
3	194	88	622.1857418	227.8677107
3	194	89	621.3649697	227.8707621
3	194	90	621.3871761	227.9870506
3	194	91	621.3918615	227.8610172
3	194	92	621.5261632	228.01284
3	194	93	621.1456614	227.9146631
3	194	94	621.3402433	227.9302352
3	194	95	620.9897832	227.9776798
3	194	96	621.6059726	227.8975555
3	194	97	622.0084446	228.0152811
3	194	98	622.1395178	228.0585325
3	194	99	621.8725286	228.7795135
3	194	100	622.6464861	229.3538099
3	194	101	622.6218779	229.9173378
3	194	102	623.0584472	229.9826578
3	194	103	622.6895603	230.4895277
3	194	104	622.6889304	230.599359
3	194	105	622.7642118	230.5009065
3	194	106	622.0915613	230.6626316
3	194	107	622.0956955	231.3047483
3	194	108	621.6818446	231.9854309
3	194	109	622.0739222	232.6224486
3	194	110	622.7580696	233.1930243
3	194	111	622.2804736	233.3995363
3	194	112	623.0965997	233.9332784
3	194	113	622.8489034	234.5223791
3	194	114	623.2210582	235.1066566
3	194	115	623.5513199	235.0521642
3	194	116	624.0751794	235.0218469
3	194	117	623.258187	235.0611216
3	194	118	622.891387	234.9590074
3	194	119	623.1861342	234.8483886
3	194	120	623.1425482	234.8458687
3	194	121	623.0766769	234.945404
3	194	122	623.4107185	234.8316747
3	194	123	622.8088609	234.8875846
3	194	124	622.6067193	234.8713825
3	194	125	622.3265008	234.9132952
3	194	126	622.011122	234.9878088
3	194	127	622.5564398	234.9177837
3	194	128	622.3375646	234.9476286
3	194	129	621.901901	234.9109722
3	194	130	621.8947351	234.8827613
3	194	131	622.234722	234.8213393
3	194	132	622.2431085	234.8334859
3	194	133	622.3526839	234.7501133
3	194	134	622.6087273	234.7120001
3	194	135	621.9002079	234.7292849
3	194	136	622.0898683	234.6450658
3	194	137	620.5883741	234.6352028
3	194	138	620.9805698	234.4610752
3	194	139	620.4740346	233.9226477
3	194	140	620.43978	233.804233
3	194	141	620.0821145	233.1444772
3	194	142	619.9242676	232.5940213
3	194	143	619.514669	232.546242
3	194	144	618.496165	231.9421007
3	194	145	618.4618316	231.8989281
3	194	146	618.6930306	231.368513
3	194	147	618.0411298	231.4168042
3	194	148	617.7804797	231.4392862
3	194	149	618.0966065	231.4554686
3	194	150	617.777448	231.4032795
3	194	151	617.269574	231.5365379
3	194	152	616.3085548	231.374734
3	194	153	616.0229815	231.416253
3	194	154	615.3825776	231.4475349
3	194	155	614.8000129	231.4669065
3	194	156	614.4293543	231.487223
3	194	157	613.8224569	231.4947827
3	194	158	614.5404652	231.4441685
3	194	159	614.7468591	231.4296201
3	194	160	615.286271	231.2422631
3	194	161	615.0970831	230.6465477
3	194	162	614.3620656	230.7549026
3	194	163	614.2260708	230.7035994
3	194	164	614.6783499	230.6028829
3	194	165	614.0431826	230.0621915
3	194	166	614.6611832	230.0217947
3	194	167	614.1090933	230.0962689
3	194	168	614.6133055	229.9485606
3	194	169	614.4921544	229.5170706
3	194	170	614.6755938	229.4623025
3	194	171	614.8590725	229.4372416
3	194	172	614.9084464	229.4648815
3	194	173	614.2866661	229.386903
3	194	174	613.9351822	229.5697715
3	194	175	614.239497	229.5207323
3	194	176	614.2949344	229.4770084
3	194	177	614.0946433	229.6226299
3	194	178	613.8440334	229.5054555
3	194	179	614.5589706	229.5377218
3	194	180	614.86112	229.5199251
3	194	181	614.5390084	229.5708346
3	194	182	614.7981623	229.4746854
3	194	183	613.9895171	229.6060145
3	194	184	614.526409	229.4487582
3	194	185	614.7495759	229.4926002
3	194	186	614.5182588	229.4912221
3	194	187	614.6052734	229.5566996
3	194	188	614.7015407	229.5019513
3	194	189	615.0033751	229.559377
3	194	190	614.5267634	229.3791859
3	194	191	615.0693644	229.5499471
3	194	192	614.998414	229.593356
3	194	193	614.8327713	229.4789377
3	194	194	614.0949189	229.514846
3	194	195	614.6301178	229.4591527
3	194	196	614.0734606	229.5787683
3	194	197	614.2347329	229.5015182
3	194	198	614.0114085	229.4737404
3	194	199	613.6629564	229.4919702
3	194	200	614.8025721	229.3719412
3	195	1	561.9576957	523.7619055
3	195	2	559.0943639	523.0803174
3	195	3	558.1383057	522.869868
3	195	4	556.647206	522.7033984
3	195	5	556.0335759	522.3467567
3	195	6	554.976565	522.0747671
3	195	7	555.025742	522.0128332
3	195	8	554.1907167	522.8734116
3	195	9	553.0913403	524.2497779
3	195	10	551.6565443	524.9272713
3	195	11	548.2856535	526.2349315
3	195	12	549.0887472	527.5506633
3	195	13	548.6854482	528.8681274
3	195	14	547.2582512	529.6938212
3	195	15	545.2480169	529.6224771
3	195	16	543.1360425	529.4936483
3	195	17	540.4456768	529.2607956
3	195	18	538.1134097	528.9901447
3	195	19	536.0870718	529.5841671
3	195	20	534.192752	529.8048928
3	195	21	532.841742	529.5027041
3	195	22	531.5896372	529.9421082
3	195	23	530.3137905	529.9411238
3	195	24	528.9482517	530.4182474
3	195	25	527.9529779	531.2374446
3	195	26	526.2272538	531.6551935
3	195	27	525.3932916	532.0797932
3	195	28	523.9834187	532.4253712
3	195	29	522.4428665	532.37206
3	195	30	521.6196532	532.4534836
3	195	31	521.0042512	532.8855249
3	195	32	520.370777	533.1425133
3	195	33	519.7837631	532.7222052
3	195	34	519.0929222	532.6989356
3	195	35	518.7252953	533.6181406
3	195	36	517.8808993	532.9763981
3	195	37	517.3920032	532.9655704
3	195	38	516.515833	532.7890214
3	195	39	515.8471986	533.0642395
3	195	40	515.2534519	533.1428283
3	195	41	514.4001969	533.3954069
3	195	42	511.9943021	533.1350718
3	195	43	509.5966362	533.4105655
3	195	44	507.4204442	532.9408441
3	195	45	505.9065475	532.9311583
3	195	46	479.9464286	537.359375
3	195	47	478.8450441	537.272951
3	195	48	475.9397406	537.1925511
3	195	49	473.1460992	537.6842427
3	195	50	469.82222	537.9759581
3	195	51	466.2286742	537.9780055
3	195	52	462.9126696	537.3634698
3	195	53	459.7769939	537.3721319
3	195	54	456.8312148	536.3005529
3	195	55	453.2769634	536.33591
3	195	56	451.1034487	535.8422497
3	195	57	448.2734266	535.8216182
3	195	58	445.1607054	535.6229808
3	195	59	442.4356914	535.6881039
3	195	60	438.6351611	534.9989561
3	195	61	435.1578054	533.7921305
3	195	62	429.2851857	532.5297493
3	195	63	385.1183036	524.4575893
3	195	64	384.9016333	524.1741815
3	195	65	382.7244963	522.5981541
3	195	66	379.721193	521.4386155
3	195	67	381.4623908	521.5077154
3	195	68	381.4453816	521.5370877
3	195	69	380.2477298	521.0516565
3	195	70	379.2676934	521.2439154
3	195	71	379.8808117	521.2222602
3	195	72	379.1089409	521.0545701
3	195	73	378.2238331	521.3673895
3	195	74	377.5867759	521.2561998
3	195	75	374.3182159	519.9856291
3	195	76	373.432045	519.5644548
3	195	77	372.4102336	519.4671244
3	195	78	369.4035049	518.1024912
3	195	79	365.7132587	516.1059194
3	195	80	361.5030511	514.7352228
3	195	81	357.4354922	512.7066407
3	195	82	352.8801791	510.8446068
3	195	83	348.831795	509.7419624
3	195	84	342.5462299	506.5683704
3	195	85	337.2864135	504.4656487
3	195	86	334.1497534	502.804024
3	195	87	332.241653	502.444508
3	195	88	330.3671773	502.3858027
3	195	89	328.5666049	503.0511297
3	195	90	327.5304223	503.265477
3	195	91	326.1229709	502.9276556
3	195	92	325.4209284	503.2055511
3	195	93	324.2444791	502.6942517
3	195	94	321.845514	502.4345072
3	195	95	318.7734652	501.3772207
3	195	96	313.9430521	498.288714
3	195	97	309.7196741	495.264228
3	195	98	305.8525048	493.3035251
3	195	99	303.020199	492.3627043
3	195	100	300.2589421	489.7998682
3	195	101	295.7544006	487.8836569
3	195	102	292.5339152	485.9834311
3	195	103	289.2146032	484.2486906
3	195	104	286.2527205	482.2518038
3	195	105	284.1118068	480.1388844
3	195	106	282.4606948	478.9035526
3	195	107	282.2134709	478.3469741
3	195	108	280.7331005	477.8876866
3	195	109	273.1364103	475.2779965
3	195	110	270.9568913	473.7680371
3	195	111	269.4072241	473.7118517
3	195	112	270.2273073	473.6525164
3	195	113	269.3191661	473.5193958
3	195	114	268.4687263	473.7933147
3	195	115	266.6782531	473.2377599
3	195	116	264.2201889	472.8258776
3	195	117	262.7550755	473.214136
3	195	118	261.5987853	473.5920392
3	195	119	261.0049598	473.1831493
3	195	120	260.2624811	473.5807785
3	195	121	258.6595027	472.6537777
3	195	122	257.8006961	473.1266095
3	195	123	257.3469208	472.9172232
3	195	124	256.2617384	472.5215233
3	195	125	255.2638659	472.4082075
3	195	126	255.1358049	472.6284607
3	195	127	254.7667212	471.851944
3	195	128	253.9389209	471.4655361
3	195	129	250.5020999	471.2143356
3	195	130	248.8553386	470.5073517
3	195	131	247.9564698	468.6891402
3	195	132	245.1163485	467.521727
3	195	133	242.4849047	466.282891
3	195	134	239.6593711	464.7091866
3	195	135	238.3039119	464.435189
3	195	136	236.3291134	463.4147557
3	195	137	229.5500259	463.0496881
3	195	138	225.930356	460.2980972
3	195	139	222.7743244	459.2274238
3	195	140	220.7996441	457.0773755
3	195	141	219.7245806	456.0919843
3	195	142	219.4518035	455.0113102
3	195	143	218.6326063	454.1573071
3	195	144	217.7666732	453.3398029
3	195	145	217.3228199	452.411109
3	195	146	216.7894125	451.0893532
3	195	147	215.7091714	450.2038516
3	195	148	214.3614687	449.7147192
3	195	149	213.3576312	448.6771586
3	195	150	212.1411591	448.151803
3	195	151	211.0654853	447.809808
3	195	152	209.2201063	446.6344021
3	195	153	207.7621786	445.3638314
3	195	154	206.3652004	444.3533595
3	195	155	205.3398258	443.7707554
3	195	156	204.1342404	443.3222955
3	195	157	203.1254025	442.9338402
3	195	158	202.7288166	442.390373
3	195	159	202.1633792	442.1280298
3	195	160	201.5228178	440.864625
3	195	161	200.7214369	440.4633735
3	195	162	199.5148475	441.1236608
3	195	163	198.8314678	440.8367094
3	195	164	199.2150014	440.3995102
3	195	165	198.9394093	441.1640576
3	195	166	199.5848332	441.7515834
3	195	167	199.3387118	442.4196272
3	195	168	199.1549968	442.0792465
3	195	169	199.525872	443.678386
3	195	170	199.9803953	444.8283963
3	195	171	199.1003469	445.22197
3	195	172	199.0715455	445.414229
3	195	173	199.0009495	445.61704
3	195	174	198.0712515	445.8473334
3	195	175	196.8960031	445.4851794
3	195	176	196.2675883	445.7686659
3	195	177	195.2762124	445.6994085
3	195	178	194.4978845	445.976556
3	195	179	194.0262141	445.637514
3	195	180	193.132641	446.5244724
3	195	181	191.9376864	446.7630735
3	195	182	191.9140625	447.4384014
3	195	183	190.0089545	447.5725456
3	195	184	189.128217	446.6632233
3	195	185	188.1457	446.7338587
3	195	186	187.059238	447.0899492
3	195	187	185.7703981	447.3421734
3	195	188	184.1287554	446.36446
3	195	189	182.5875534	445.6800763
3	195	190	181.3837201	445.502976
3	195	191	180.7248502	445.9712406
3	195	192	179.9147482	445.9255678
3	195	193	179.2658791	446.1511364
3	195	194	178.2474735	447.1797593
3	195	195	178.04482	446.7259053
3	195	196	177.3774652	447.6005005
3	195	197	177.7697003	447.924502
3	195	198	177.8555928	447.720746
3	195	199	177.7889735	448.4134768
3	195	200	178.7990123	447.9131231
3	196	1	696.6108314	535.1316042
3	196	2	695.2510411	534.6603473
3	196	3	694.0184261	534.2088556
3	196	4	690.9935463	533.2562622
3	196	5	688.5018575	532.8451281
3	196	6	685.6592753	531.7570517
3	196	7	683.7110143	530.3993876
3	196	8	681.2223966	528.9758523
3	196	9	678.4318657	527.5193616
3	196	10	676.0546739	525.7961968
3	196	11	672.6718137	524.5237755
3	196	12	670.1316171	523.3388019
3	196	13	666.6200068	521.0856748
3	196	14	663.6189872	519.1063091
3	196	15	660.6256847	517.3346759
3	196	16	658.0208375	515.2729416
3	196	17	654.6425052	512.4661496
3	196	18	652.1034899	509.9889894
3	196	19	649.9541897	508.9889514
3	196	20	647.87395	508.3493744
3	196	21	645.2196108	507.0341939
3	196	22	643.8089504	507.00994
3	196	23	642.9349852	506.2545272
3	196	24	643.4656955	506.1300294
3	196	25	642.2528851	507.3484701
3	196	26	643.0527108	507.4590299
3	196	27	641.3778568	507.1206572
3	196	28	640.98322	507.0224213
3	196	29	641.1811093	507.1402257
3	196	30	641.0015285	507.0693934
3	196	31	639.8586841	507.7423589
3	196	32	638.506611	508.8060239
3	196	33	639.0957905	509.4036685
3	196	34	639.5150749	510.2818861
3	196	35	639.7892299	511.7275491
3	196	36	640.5357444	511.2384562
3	196	37	639.8192716	511.7019566
3	196	38	640.3804962	511.5392275
3	196	39	640.1959937	512.085884
3	196	40	639.885891	512.8264924
3	196	41	639.417587	514.641436
3	196	42	638.8782146	515.363421
3	196	43	637.7576948	516.8596392
3	196	44	637.4011711	516.9387398
3	196	45	636.8962502	517.6010351
3	196	46	636.8838476	518.2560071
3	196	47	636.3747531	518.3546367
3	196	48	635.3644781	518.6579673
3	196	49	635.08863	518.9902765
3	196	50	634.3781026	519.6037491
3	196	51	633.6435575	519.5956383
3	196	52	632.8051068	519.1533206
3	196	53	631.636355	519.7543513
3	196	54	630.7688075	519.2952607
3	196	55	629.321609	519.8743606
3	196	56	628.2396355	520.1874163
3	196	57	626.7487327	520.1616663
3	196	58	624.604551	520.1405623
3	196	59	622.2345251	520.763957
3	196	60	619.0793597	520.821678
3	196	61	616.259299	521.0407501
3	196	62	613.1292537	521.4615701
3	196	63	610.3302576	521.8110459
3	196	64	607.9226303	521.744151
3	196	65	605.690686	522.3882166
3	196	66	603.6299753	523.0306285
3	196	67	602.3119599	523.0383456
3	196	68	601.399094	523.2346994
3	196	69	599.5381233	523.5681898
3	196	70	597.9639463	524.1085859
3	196	71	597.1215583	523.9052631
3	196	72	595.0164348	524.2141453
3	196	73	593.2561805	525.0796847
3	196	74	591.8149272	525.6359876
3	196	75	589.0624308	525.8179308
3	196	76	586.8156821	526.1880775
3	196	77	584.5144017	526.8187562
3	196	78	581.8677008	527.3468286
3	196	79	579.4109753	527.128544
3	196	80	576.4629519	527.615747
3	196	81	574.4189355	527.8073367
3	196	82	571.5303262	528.0259363
3	196	83	569.7205011	528.3908858
3	196	84	567.7205826	528.3335585
3	196	85	566.0091115	528.3818693
3	196	86	564.3142954	528.2466226
3	196	87	563.0658129	528.5532212
3	196	88	561.8288668	528.2435515
3	196	89	560.3115053	528.9628985
3	196	90	559.1290516	529.385254
3	196	91	557.2544971	529.3992315
3	196	92	555.5961011	530.1524394
3	196	93	553.2597392	530.1201534
3	196	94	551.9129421	530.2042938
3	196	95	550.7582464	530.3833234
3	196	96	549.9773199	529.8956479
3	196	97	548.6440671	529.9298237
3	196	98	546.6394632	529.5526292
3	196	99	544.7890444	529.9606529
3	196	100	543.7161661	529.9508096
3	196	101	541.8910642	530.472031
3	196	102	540.4036263	531.1758257
3	196	103	538.4441046	531.157714
3	196	104	536.9641082	531.3215062
3	196	105	535.0881363	531.581802
3	196	106	533.1329456	531.9220251
3	196	107	531.7483109	532.9639955
3	196	108	530.3046165	532.6729494
3	196	109	529.3425342	533.8655613
3	196	110	528.6473229	533.8313461
3	196	111	527.4507736	534.8515825
3	196	112	526.8282452	535.0844352
3	196	113	526.1098825	535.0526217
3	196	114	525.7673757	535.2290133
3	196	115	525.0651166	535.5035621
3	196	116	524.4247521	535.6562511
3	196	117	523.7314701	536.2599592
3	196	118	522.8038786	536.63739
3	196	119	521.7865165	537.0854955
3	196	120	520.7389551	538.2097558
3	196	121	519.5601631	538.0994323
3	196	122	518.3690473	539.3801613
3	196	123	516.9227149	540.3334634
3	196	124	515.7464034	541.1108858
3	196	125	514.4703992	542.063676
3	196	126	513.8255461	543.0934014
3	196	127	513.3269642	543.192661
3	196	128	512.7638892	543.9740994
3	196	129	511.1201793	545.6821056
3	196	130	508.7050712	547.4735828
3	196	131	508.0345469	547.9246807
3	196	132	507.2403122	548.5829994
3	196	133	505.50128	549.0072842
3	196	134	503.8737525	550.282186
3	196	135	500.8443842	552.3757338
3	196	136	498.6536241	554.221664
3	196	137	494.6147289	556.4186844
3	196	138	492.5975256	557.8828135
3	196	139	489.2332495	559.8548558
3	196	140	486.2024245	560.691456
3	196	141	483.7668817	562.0732164
3	196	142	482.0682069	563.251221
3	196	143	480.88847	564.2890178
3	196	144	479.0639587	564.8830795
3	196	145	478.2472813	565.7412955
3	196	146	476.9732064	566.1389641
3	196	147	475.1049516	567.003283
3	196	148	473.4049382	567.8410249
3	196	149	471.958842	568.038363
3	196	150	470.9295104	569.4242971
3	196	151	468.3880539	570.8452338
3	196	152	465.6493774	572.5373332
3	196	153	463.2119053	574.1319054
3	196	154	460.6937184	575.3402273
3	196	155	457.4592555	577.1863544
3	196	156	453.9863096	578.9773985
3	196	157	451.2051495	580.9775532
3	196	158	448.8505579	582.6365399
3	196	159	446.8830041	583.2802511
3	196	160	445.8954079	583.1402403
3	196	161	445.0769588	583.5244432
3	196	162	444.2425241	584.6199217
3	196	163	443.6048764	584.4877461
3	196	164	442.7175243	584.2987157
3	196	165	441.5703489	584.5068027
3	196	166	441.2581987	584.8580503
3	196	167	440.699691	585.2734368
3	196	168	440.0744064	584.286825
3	196	169	439.728041	585.0988564
3	196	170	439.3830143	585.5038483
3	196	171	439.2254036	585.8670654
3	196	172	438.9400272	585.8165891
3	196	173	437.9914499	585.6490171
3	196	174	437.5811819	586.6549217
3	196	175	436.521218	586.4193523
3	196	176	435.6798143	586.7635127
3	196	177	434.495077	587.3704495
3	196	178	434.2752175	588.1344062
3	196	179	433.6824944	588.522389
3	196	180	432.8949926	588.4162391
3	196	181	431.9597233	588.682362
3	196	182	431.7091921	589.4681315
3	196	183	430.747661	589.9170638
3	196	184	430.3143204	589.8561143
3	196	185	429.5082344	590.1412151
3	196	186	428.9514197	590.7007465
3	196	187	428.338577	591.8965871
3	196	188	427.6167495	592.2042487
3	196	189	426.6824252	592.5220292
3	196	190	425.7489672	593.2237764
3	196	191	425.133959	594.386701
3	196	192	424.460521	594.4157584
3	196	193	424.0484025	594.3202392
3	196	194	423.4915484	594.49982
3	196	195	422.9024083	594.6197506
3	196	196	422.6629804	595.0885664
3	196	197	422.4137878	595.1030951
3	196	198	422.3058267	595.0142693
3	196	199	422.1196312	595.2558628
3	196	200	421.7047172	595.2123949
3	197	1	340.6123007	330.6168423
3	197	2	339.9104748	330.6525537
3	197	3	340.3289324	331.5587655
3	197	4	340.4842987	331.8315426
3	197	5	340.62805	331.9724196
3	197	6	339.94595	332.2186985
3	197	7	340.5595014	332.2866959
3	197	8	340.1770308	333.8234683
3	197	9	339.4186257	335.739404
3	197	10	339.4514235	337.8471261
3	197	11	338.5483221	340.8995671
3	197	12	338.5401325	343.3671596
3	197	13	338.2199503	344.6263515
3	197	14	338.3030276	345.3180586
3	197	15	338.0252895	345.9941739
3	197	16	338.4229187	346.5864244
3	197	17	338.6997118	346.7889598
3	197	18	338.582813	347.4564917
3	197	19	338.9039796	348.1482382
3	197	20	338.2225095	348.8592775
3	197	21	338.4367781	348.9060527
3	197	22	338.5831673	349.2533237
3	197	23	338.82858	349.0762234
3	197	24	339.2686535	349.3811289
3	197	25	339.0524556	350.0564173
3	197	26	339.3192873	350.8750634
3	197	27	338.6414396	351.2603688
3	197	28	338.8940575	351.7917091
3	197	29	338.7781037	352.1251995
3	197	30	338.9022078	352.5957477
3	197	31	338.8195242	353.3855332
3	197	32	338.2999958	353.9495138
3	197	33	338.8449199	354.4156916
3	197	34	338.2885383	354.6375986
3	197	35	338.4206351	355.1503548
3	197	36	338.8809857	355.7698909
3	197	37	338.4125242	356.2980814
3	197	38	339.3719292	356.1114528
3	197	39	339.1453762	356.2211463
3	197	40	339.9567776	356.057551
3	197	41	340.1053324	355.9210443
3	197	42	340.0995052	355.8795451
3	197	43	340.1129314	355.991286
3	197	44	339.7718814	356.1685044
3	197	45	340.2940871	356.1371634
3	197	46	341.3768875	355.9315963
3	197	47	341.3388924	356.1036175
3	197	48	340.9957556	356.2205557
3	197	49	341.6388762	356.1862223
3	197	50	342.237269	356.1668901
3	197	51	342.5548132	356.3112714
3	197	52	342.3847607	356.4362417
3	197	53	342.5544195	357.0330202
3	197	54	342.410747	357.0750313
3	197	55	342.1290323	357.5953865
3	197	56	342.0024477	357.655588
3	197	57	342.2110071	357.696851
3	197	58	341.4731941	357.6688568
3	197	59	342.0570188	357.7622892
3	197	60	341.5327657	358.4443105
3	197	61	341.560445	359.0481367
3	197	62	340.9799276	359.7681924
3	197	63	341.2101423	360.7519693
3	197	64	341.1232064	361.3359909
3	197	65	341.4524051	362.1630628
3	197	66	340.6569892	362.7588175
3	197	67	340.9611466	363.803544
3	197	68	340.9669345	365.2716891
3	197	69	341.1682493	366.5421812
3	197	70	340.8843297	367.473828
3	197	71	340.9078748	368.3763782
3	197	72	340.0960009	369.3468076
3	197	73	339.679827	371.0686338
3	197	74	340.3179866	372.2216757
3	197	75	340.3268456	372.9266515
3	197	76	341.1708085	373.5705596
3	197	77	340.8097963	373.9777959
3	197	78	340.714789	374.8292397
3	197	79	340.6059223	375.6789118
3	197	80	340.1406894	376.2799425
3	197	81	340.3245226	377.1457969
3	197	82	340.2852282	378.5966966
3	197	83	339.5648969	381.3725019
3	197	84	338.3801989	382.9291578
3	197	85	338.0691512	385.0316039
3	197	86	336.8224012	386.5906222
3	197	87	336.1666024	387.9450577
3	197	88	335.5367111	388.8755234
3	197	89	334.6708567	390.6361321
3	197	90	334.4724162	391.909774
3	197	91	333.4568652	392.5810464
3	197	92	333.626524	394.2220789
3	197	93	332.962575	394.576752
3	197	94	332.2957123	394.5635226
3	197	95	331.628456	394.6046282
3	197	96	331.1081401	394.3935488
3	197	97	330.6132199	394.7990526
3	197	98	330.7357885	395.1068717
3	197	99	330.2713825	395.7373142
3	197	100	330.219843	395.7367236
3	197	101	329.5253602	396.1134063
3	197	102	329.7050394	397.315586
3	197	103	327.9666569	398.3358224
3	197	104	326.4097254	399.952916
3	197	105	325.1495688	401.4082648
3	197	106	321.6950889	406.6564662
3	197	107	320.7175527	408.6985927
3	197	108	318.6242214	409.9186084
3	197	109	317.483956	411.9749092
3	197	110	316.1782644	412.7825702
3	197	111	314.4828379	414.3578102
3	197	112	313.8341066	415.1131836
3	197	113	312.0683992	415.491953
3	197	114	311.5588125	416.0700686
3	197	115	311.1211605	415.9275379
3	197	116	310.5657435	416.0324279
3	197	117	309.6197057	416.7161816
3	197	118	309.0405861	416.6658628
3	197	119	308.8470672	416.1396016
3	197	120	308.803619	416.048374
3	197	121	308.7771405	415.5138839
3	197	122	309.3676784	415.5253021
3	197	123	309.2597173	415.8058356
3	197	124	308.6793574	416.0907395
3	197	125	308.4798144	416.3074492
3	197	126	307.7437535	417.2329933
3	197	127	307.622504	416.9311589
3	197	128	307.4008726	417.2544516
3	197	129	307.1557946	418.4567887
3	197	130	306.9986171	419.0629774
3	197	131	307.0742332	418.9951769
3	197	132	306.7068622	420.0752604
3	197	133	306.0934093	420.2718898
3	197	134	305.7235184	420.3528803
3	197	135	305.5059229	421.6735731
3	197	136	306.4709385	422.9185513
3	197	137	305.6873149	423.6201017
3	197	138	306.2981298	423.8302754
3	197	139	305.8299046	424.2118404
3	197	140	305.8521111	424.6707735
3	197	141	305.8624268	424.5429683
3	197	142	306.4100086	424.4922951
3	197	143	307.0171028	424.9925701
3	197	144	307.0016685	425.0562758
3	197	145	307.6388241	425.1723084
3	197	146	308.4290034	425.0637567
3	197	147	308.2980484	424.971033
3	197	148	308.9202619	425.2259739
3	197	149	309.4463065	424.7771991
3	197	150	310.2812924	425.1067521
3	197	151	310.2768432	425.1002556
3	197	152	310.2867455	425.1342739
3	197	153	310.4316386	424.991192
3	197	154	310.2296545	425.1283286
3	197	155	310.3631491	425.2326674
3	197	156	310.2554833	424.9618196
3	197	157	310.5893083	425.598365
3	197	158	310.9986707	425.6570703
3	197	159	310.8887409	425.6051371
3	197	160	311.3396617	425.3501962
3	197	161	311.8210966	425.5880886
3	197	162	311.5125884	426.7367208
3	197	163	311.6442325	426.9266567
3	197	164	311.9036817	426.5050493
3	197	165	311.7698131	426.6802597
3	197	166	312.4297263	426.6533285
3	197	167	312.0470786	426.9563834
3	197	168	312.2339435	426.2386507
3	197	169	312.2851876	426.8697626
3	197	170	312.2155365	427.0372952
3	197	171	312.2154381	427.0272944
3	197	172	312.2412472	426.8960638
3	197	173	311.5559186	426.5219404
3	197	174	311.6132655	426.5022538
3	197	175	311.3134195	425.7986954
3	197	176	311.5488117	425.2845218
3	197	177	311.4835114	424.7642453
3	197	178	311.5601315	424.6402987
3	197	179	311.5714906	423.730937
3	197	180	311.5281211	423.442332
3	197	181	310.9123451	422.396818
3	197	182	310.8614554	422.2171585
3	197	183	309.9376437	422.3239777
3	197	184	309.9390415	422.047224
3	197	185	309.6968968	421.8646902
3	197	186	309.5697609	422.2930698
3	197	187	309.7918057	422.7885412
3	197	188	309.5107012	422.4902898
3	197	189	309.6076969	422.3960699
3	197	190	309.4986531	422.6769578
3	197	191	309.9546923	422.9201656
3	197	192	309.635829	423.107188
3	197	193	309.5812973	423.2099518
3	197	194	308.9954448	423.7508992
3	197	195	309.0086939	423.4996593
3	197	196	308.37457	423.5203302
3	197	197	308.4020918	423.9879254
3	197	198	307.918767	423.6254958
3	197	199	307.5090109	424.2836569
3	197	200	308.5124547	424.0656086
3	198	1	123.9587649	436.4068391
3	198	2	121.1016245	436.6042166
3	198	3	121.8017181	436.5029095
3	198	4	121.1338022	436.3931766
3	198	5	120.9510617	435.6822948
3	198	6	119.8677692	434.9762166
3	198	7	120.5000524	434.408968
3	198	8	120.1673298	433.7861245
3	198	9	119.5734551	433.1989137
3	198	10	118.6497419	433.1211124
3	198	11	118.4757914	432.4051121
3	198	12	117.541162	432.1723382
3	198	13	117.8225125	431.7865997
3	198	14	118.052363	431.1210758
3	198	15	117.6490641	430.5097292
3	198	16	116.8894088	429.8740895
3	198	17	117.5160124	429.301053
3	198	18	117.2417983	428.5546173
3	198	19	117.3356835	427.771919
3	198	20	116.0837264	427.0424531
3	198	21	117.1243089	426.6309646
3	198	22	117.1147904	425.9234295
3	198	23	117.5978987	425.0989169
3	198	24	117.7177111	424.4922164
3	198	25	117.170405	423.9617423
3	198	26	116.7546346	423.3424424
3	198	27	116.6369385	422.4951327
3	198	28	117.511455	422.2047165
3	198	29	116.9922613	421.3544145
3	198	30	117.584817	420.9185147
3	198	31	117.4113587	420.3285084
3	198	32	117.0197831	420.3338237
3	198	33	117.6547141	420.2615347
3	198	34	116.3942327	419.5627405
3	198	35	116.7087945	419.37623
3	198	36	116.5794636	418.895051
3	198	37	116.926016	418.5373068
3	198	38	117.4767476	418.4335192
3	198	39	116.9713541	418.3918625
3	198	40	117.2259998	418.4916733
3	198	41	117.5755643	418.3722546
3	198	42	117.6285999	418.2414965
3	198	43	117.2057916	417.9033995
3	198	44	117.464975	417.7105499
3	198	45	117.4560865	417.797722
3	198	46	117.8473865	417.6584986
3	198	47	117.6217293	416.876509
3	198	48	117.1138258	416.2134262
3	198	49	117.9797983	415.7334284
3	198	50	118.1180275	414.9556123
3	198	51	117.7465716	414.4715591
3	198	52	117.3537066	414.1900413
3	198	53	117.5142406	413.9300605
3	198	54	116.9692083	413.5916879
3	198	55	116.2503535	413.299933
3	198	56	116.1854961	413.2159501
3	198	57	116.7743113	413.3258799
3	198	58	115.8886227	413.1381489
3	198	59	116.9052073	412.7223293
3	198	60	116.3525464	412.6275975
3	198	61	116.285996	412.5586946
3	198	62	115.8726668	412.4236841
3	198	63	115.9005528	411.8080853
3	198	64	115.645346	411.0152287
3	198	65	116.0072736	410.6906366
3	198	66	115.3826682	410.7191428
3	198	67	115.8074255	410.5542088
3	198	68	115.8066971	410.0379877
3	198	69	115.971513	410.0927951
3	198	70	115.598679	410.1505948
3	198	71	115.4150329	410.2784
3	198	72	115.4839359	410.2096545
3	198	73	115.3409524	410.2304042
3	198	74	116.2803361	410.2544218
3	198	75	116.1660556	409.943256
3	198	76	116.8719468	409.3643135
3	198	77	116.0592757	409.4175066
3	198	78	116.4707642	409.1010254
3	198	79	116.9695922	408.3738038
3	198	80	116.5380135	408.0868525
3	198	81	117.4497475	408.0034996
3	198	82	117.366808	407.4094379
3	198	83	116.6515164	407.7408415
3	198	84	116.7636609	407.3278961
3	198	85	116.6012172	406.87983
3	198	86	116.764222	405.9805478
3	198	87	117.0437023	405.367272
3	198	88	116.8139994	404.6917473
3	198	89	116.1595492	404.2687618
3	198	90	116.1093682	403.9426342
3	198	91	115.5355442	403.1566285
3	198	92	115.8441213	402.7155313
3	198	93	115.9463142	401.9086579
3	198	94	115.8932786	401.1140295
3	198	95	115.4255554	400.5223301
3	198	96	114.8006744	399.1502555
3	198	97	115.0346984	397.9865828
3	198	98	114.6224618	396.6007669
3	198	99	114.1948893	395.5719077
3	198	100	114.2894045	394.2549554
3	198	101	113.4494084	392.9499726
3	198	102	113.787594	391.8356737
3	198	103	112.4905153	390.8001999
3	198	104	112.9709363	390.1668044
3	198	105	113.0492495	389.5467565
3	198	106	112.9191311	389.005061
3	198	107	113.4740461	388.378674
3	198	108	113.3936954	387.7155124
3	198	109	113.3724241	387.055737
3	198	110	113.8925825	386.3438708
3	198	111	112.5515436	385.9077741
3	198	112	113.475434	384.9610867
3	198	113	112.9437984	384.4162807
3	198	114	112.9085398	383.7579621
3	198	115	112.9147509	383.1750036
3	198	116	112.9163553	382.3870686
3	198	117	112.294447	381.8551771
3	198	118	111.861943	381.2594223
3	198	119	111.5486216	380.6839053
3	198	120	111.2627038	380.0112942
3	198	121	111.0391727	379.3774657
3	198	122	110.7735419	379.0866164
3	198	123	111.4124594	378.446685
3	198	124	111.3460468	377.9682621
3	198	125	110.0402962	377.964876
3	198	126	110.4398448	377.0851229
3	198	127	110.5204022	376.4778318
3	198	128	110.1835947	375.9152293
3	198	129	109.383139	375.6196946
3	198	130	108.7954164	375.5573669
3	198	131	108.9202489	375.5631548
3	198	132	109.2817828	374.6707235
3	198	133	108.7525981	374.106546
3	198	134	109.1832614	373.4885848
3	198	135	108.0110742	373.7815208
3	198	136	108.8718003	372.5707185
3	198	137	107.9190494	372.8346759
3	198	138	109.0077655	372.102887
3	198	139	108.4453598	372.1711206
3	198	140	108.7546258	371.0819813
3	198	141	108.5589808	369.9787463
3	198	142	108.4864063	369.6933305
3	198	143	108.4535297	368.702742
3	198	144	107.7081669	367.9546133
3	198	145	107.6585371	366.7493625
3	198	146	107.7559659	365.8898866
3	198	147	107.1969561	364.722434
3	198	148	107.0160563	363.4645414
3	198	149	106.5719274	362.7237361
3	198	150	106.8628653	361.4821046
3	198	151	105.776482	361.2153123
3	198	152	105.7193221	360.060971
3	198	153	105.3555341	358.8982432
3	198	154	104.9411319	358.0382554
3	198	155	104.5528539	357.919073
3	198	156	104.1180269	356.9539195
3	198	157	103.5830741	356.9072624
3	198	158	104.1382352	356.2270523
3	198	159	103.0354628	356.5822372
3	198	160	103.3760108	354.7314247
3	198	161	103.1177133	354.9330545
3	198	162	102.5213679	355.1370861
3	198	163	102.3241184	354.9466382
3	198	164	102.4870641	353.9392768
3	198	165	101.644745	353.7712717
3	198	166	101.9633425	353.4466797
3	198	167	101.3396426	353.2845411
3	198	168	100.8666926	352.734223
3	198	169	100.5021172	353.0672015
3	198	170	100.3541628	352.8825415
3	198	171	100.3897266	352.4632965
3	198	172	100.3908684	352.1529181
3	198	173	99.92581276	352.0922835
3	198	174	99.77362578	352.5627924
3	198	175	99.53450295	352.5173164
3	198	176	99.52220869	352.07429
3	198	177	98.88053502	352.9227415
3	198	178	99.0530779	351.8871889
3	198	179	99.74237336	351.6360277
3	198	180	99.87119239	351.9447524
3	198	181	99.49134016	353.4277806
3	198	182	99.64421616	352.7330024
3	198	183	98.62634213	353.4704217
3	198	184	99.41230845	353.2202448
3	198	185	99.58556989	353.9075815
3	198	186	99.68967244	354.1919342
3	198	187	100.2336614	354.431559
3	198	188	99.94578477	354.7116988
3	198	189	100.0246984	356.1765759
3	198	190	100.3029975	355.4208088
3	198	191	100.5197071	356.5659761
3	198	192	100.9011048	356.8128456
3	198	193	100.8897456	356.3374939
3	198	194	100.4322397	354.8578518
3	198	195	100.6873579	353.8767129
3	198	196	100.3135691	354.1872488
3	198	197	100.9456653	353.7890684
3	198	198	100.3709653	352.9605791
3	198	199	100.3872756	352.957193
3	198	200	101.6231882	351.79856
3	199	1	147.3561757	202.4883847
3	199	2	146.5094862	201.2149397
3	199	3	146.9416161	200.672752
3	199	4	147.0662517	199.9195442
3	199	5	147.2870464	199.2480749
3	199	6	146.7549284	198.4320078
3	199	7	147.3891999	197.5520381
3	199	8	147.0480515	197.2397896
3	199	9	147.0244571	196.8871638
3	199	10	147.6593291	196.2893026
3	199	11	147.2632847	195.7867047
3	199	12	147.3595224	195.9056509
3	199	13	146.6708471	195.7123092
3	199	14	146.7466305	195.0674955
3	199	15	146.4391067	194.3372618
3	199	16	146.8120982	193.6100008
3	199	17	147.1222009	192.9183134
3	199	18	146.9717661	192.4249879
3	199	19	147.4427179	191.7892103
3	199	20	147.445159	191.1982788
3	199	21	148.156277	190.4308572
3	199	22	148.3505046	189.9017808
3	199	23	148.6882965	189.1686138
3	199	24	149.0287363	188.6420574
3	199	25	148.8299807	188.5551215
3	199	26	149.2346479	188.4768477
3	199	27	148.503548	188.2993537
3	199	28	148.6969685	188.4198945
3	199	29	149.2197747	188.4423765
3	199	30	149.3280015	188.6995027
3	199	31	149.2253066	189.0167517
3	199	32	148.7833826	189.4874377
3	199	33	149.7871217	190.1457564
3	199	34	149.1062127	191.3041334
3	199	35	149.2592167	192.8367914
3	199	36	149.0242772	193.9811122
3	199	37	148.7329063	194.8565736
3	199	38	149.552891	195.7151637
3	199	39	149.388774	196.382991
3	199	40	150.0726655	197.0933806
3	199	41	150.2949661	198.0779056
3	199	42	150.1826543	198.534811
3	199	43	150.3079002	199.3972006
3	199	44	150.0125624	199.7233872
3	199	45	150.5048446	200.3549715
3	199	46	150.7512908	201.07046
3	199	47	150.873318	201.6622381
3	199	48	150.4661703	202.1607806
3	199	49	150.5748992	202.0544928
3	199	50	150.5758638	202.14072
3	199	51	150.3805928	202.1699348
3	199	52	150.0049634	202.3330183
3	199	53	150.3821874	202.6248519
3	199	54	150.1026481	202.9106614
3	199	55	149.9781503	203.4758823
3	199	56	149.8208349	203.5380131
3	199	57	150.0505574	203.9605458
3	199	58	149.7227466	204.1389061
3	199	59	150.5466588	204.0820316
3	199	60	149.7364288	204.0623844
3	199	61	149.8219374	204.1905439
3	199	62	149.3119668	204.7240301
3	199	63	148.9911841	204.8732345
3	199	64	148.7949682	205.6206152
3	199	65	149.304417	205.9413684
3	199	66	148.4307963	206.0423604
3	199	67	148.693041	205.9600509
3	199	68	148.1656773	205.9984988
3	199	69	148.4707108	205.9830842
3	199	70	148.0462685	206.1052393
3	199	71	147.9339567	206.3325994
3	199	72	147.3720136	206.4482777
3	199	73	146.9915609	206.5286579
3	199	74	147.5279607	206.7984623
3	199	75	147.3606052	207.2823777
3	199	76	147.647714	207.3355904
3	199	77	147.2058984	207.7093398
3	199	78	147.2547702	208.066021
3	199	79	147.1536404	208.7105984
3	199	80	146.7795662	209.3077509
3	199	81	147.6663867	209.1741185
3	199	82	147.6820277	209.1157479
3	199	83	147.1855917	209.5241259
3	199	84	147.0408167	209.673606
3	199	85	146.8748983	209.9946741
3	199	86	146.8458114	210.2556589
3	199	87	147.2687674	210.5957049
3	199	88	146.9189765	210.9078944
3	199	89	146.565839	211.8327494
3	199	90	146.1922766	212.8200109
3	199	91	145.9592369	213.1051904
3	199	92	146.160473	213.4792745
3	199	93	146.3094215	213.8055989
3	199	94	146.4292733	213.9409047
3	199	95	145.8725964	214.9040501
3	199	96	145.4018907	215.192596
3	199	97	145.3984849	216.2300582
3	199	98	145.0001076	217.0556339
3	199	99	144.6722082	218.4231019
3	199	100	144.4772423	219.4055204
3	199	101	143.8818715	220.4583184
3	199	102	144.4701847	221.4223694
3	199	103	143.4955128	221.8798064
3	199	104	143.1612547	223.0395024
3	199	105	143.1191254	223.6514198
3	199	106	142.590935	224.3927567
3	199	107	142.8716457	224.7999536
3	199	108	141.6861012	224.8317671
3	199	109	142.0994599	225.8892899
3	199	110	141.8751611	226.2628621
3	199	111	141.3168895	227.2090573
3	199	112	141.58505	227.6521428
3	199	113	140.6437764	228.2310852
3	199	114	140.7050213	228.8350493
3	199	115	140.7652524	229.1791901
3	199	116	140.7515997	229.0644765
3	199	117	140.3777519	229.0422504
3	199	118	140.3565396	228.977265
3	199	119	140.3793957	229.0252805
3	199	120	140.5563582	229.0388446
3	199	121	140.2633533	228.7166149
3	199	122	140.4354631	229.0010464
3	199	123	140.6612581	228.4857506
3	199	124	140.9372834	227.1868312
3	199	125	140.5400873	226.0263477
3	199	126	140.8186029	224.2342996
3	199	127	141.2137812	222.7254624
3	199	128	141.6316284	221.7827516
3	199	129	141.8657509	221.6216565
3	199	130	142.1301021	221.3719521
3	199	131	142.3801509	220.539309
3	199	132	142.8009217	220.3429355
3	199	133	142.6262428	220.056122
3	199	134	143.0229664	219.7685013
3	199	135	143.0044807	219.8668357
3	199	136	143.9807571	219.9058347
3	199	137	143.1258386	219.8597091
3	199	138	143.8188646	219.7865539
3	199	139	143.4981213	219.7940348
3	199	140	143.3659851	219.9177451
3	199	141	143.1138593	219.952295
3	199	142	143.6223337	219.9679065
3	199	143	144.2375387	220.0951998
3	199	144	144.0717484	220.1039603
3	199	145	144.0258688	220.1902662
3	199	146	144.0745537	220.045629
3	199	147	143.4786414	220.1873526
3	199	148	143.4378017	220.1257533
3	199	149	143.2000569	219.9161111
3	199	150	143.6723867	220.2370612
3	199	151	143.637886	220.1378803
3	199	152	143.8727369	220.3314582
3	199	153	143.8448017	220.9062271
3	199	154	143.6240858	220.8969154
3	199	155	143.7420673	220.9206574
3	199	156	143.5734224	220.9296147
3	199	157	143.6800251	220.9541442
3	199	158	144.3921078	221.4735545
3	199	159	144.1371471	221.4657586
3	199	160	144.0565306	221.4991864
3	199	161	143.8845488	221.5620062
3	199	162	143.3651287	221.7158567
3	199	163	143.2373826	222.228042
3	199	164	143.4322205	222.11888
3	199	165	142.6386355	222.1513825
3	199	166	143.1949778	222.1727424
3	199	167	142.9421432	222.3268488
3	199	168	143.0585204	222.7363884
3	199	169	143.5493162	222.8381876
3	199	170	143.8725302	222.8662607
3	199	171	144.0890824	222.8332857
3	199	172	143.968699	222.8695877
3	199	173	143.3302244	222.9464047
3	199	174	143.4318957	223.518634
3	199	175	143.0059277	223.5495419
3	199	176	143.2976629	224.0776339
3	199	177	142.9192281	224.0288113
3	199	178	143.2606128	224.0652905
3	199	179	143.5622995	224.1078725
3	199	180	143.8443489	224.0121367
3	199	181	143.5877345	224.0080813
3	199	182	144.2117789	224.1343312
3	199	183	143.8165416	224.0729288
3	199	184	144.4670447	224.1417334
3	199	185	144.6584276	224.2462296
3	199	186	144.5902235	224.870589
3	199	187	144.7346343	225.5623157
3	199	188	144.3298687	226.012823
3	199	189	144.4381153	225.929667
3	199	190	144.5463028	226.0465658
3	199	191	144.9612562	225.9900654
3	199	192	145.3625667	226.0642443
3	199	193	145.2881023	225.9783519
3	199	194	144.9157704	226.0194771
3	199	195	145.4530659	225.8474559
3	199	196	144.8137251	225.8939359
3	199	197	144.8654318	225.9870336
3	199	198	144.943243	225.9147446
3	199	199	145.0319506	225.9999087
3	199	200	146.1200072	225.8820649
3	200	1	345.3617234	91.75111525
3	200	2	344.5300055	91.63489563
3	200	3	344.0840654	92.14847868
3	200	4	343.2662856	92.41158959
3	200	5	342.7803031	92.71854247
3	200	6	341.9528375	92.72219433
3	200	7	341.5802497	93.08847267
3	200	8	341.4119689	93.23206646
3	200	9	340.78444	93.7501971
3	200	10	340.1476585	93.50376071
3	200	11	339.3677162	94.15552374
3	200	12	338.6068306	94.87573695
3	200	13	338.1434483	94.81904949
3	200	14	337.6754199	94.89006877
3	200	15	336.9783975	94.97437647
3	200	16	336.1447109	94.92599675
3	200	17	335.5871481	94.80684383
3	200	18	335.0782898	94.82827265
3	200	19	334.4214674	95.46909979
3	200	20	333.3922539	95.77354264
3	200	21	333.3432343	95.40311044
3	200	22	333.1178232	95.81344731
3	200	23	332.5942394	95.88737035
3	200	24	332.5782539	96.21432478
3	200	25	332.3625285	97.15973258
3	200	26	331.4690342	97.44648705
3	200	27	331.0164795	97.56862249
3	200	28	330.8084713	97.60503278
3	200	29	330.553609	97.4157957
3	200	30	330.0861713	97.754818
3	200	31	330.1382226	98.57805099
3	200	32	330.0791826	98.83401568
3	200	33	330.104716	98.63246465
3	200	34	329.7208281	98.67869854
3	200	35	329.4946688	99.83093337
3	200	36	329.2104539	99.37229552
3	200	37	328.9205496	99.51668661
3	200	38	328.9338774	99.35852477
3	200	39	328.7614625	99.40068354
3	200	40	328.9683486	99.4070423
3	200	41	328.8028436	99.45812893
3	200	42	328.7724673	98.96066918
3	200	43	328.81312	99.42100007
3	200	44	328.7307711	99.14367546
3	200	45	328.8360549	99.8801104
3	200	46	328.7988866	100.2114057
3	200	47	328.7177386	100.0895853
3	200	48	328.470436	99.74503105
3	200	49	328.3558602	100.1879
3	200	50	328.2865832	100.3129392
3	200	51	328.2819569	100.8065305
3	200	52	327.9432693	100.31226
3	200	53	327.6184016	100.8785636
3	200	54	327.2717015	99.78247489
3	200	55	326.7550671	100.4134686
3	200	56	326.8231629	100.8431081
3	200	57	327.0406404	100.6461244
3	200	58	326.6206079	100.6215654
3	200	59	326.4692772	101.3612486
3	200	60	326.3260378	100.9535793
3	200	61	326.4506341	100.6078242
3	200	62	326.2616037	100.5313517
3	200	63	326.2881806	101.0170389
3	200	64	326.1093281	100.9000515
3	200	65	326.4675055	100.9289219
3	200	66	326.3666118	100.6494908
3	200	67	326.4615404	100.3719201
3	200	68	326.2914485	100.6601904
3	200	69	326.3688758	100.866102
3	200	70	326.1553159	100.8163344
3	200	71	325.9666202	100.6556625
3	200	72	325.7444574	100.5440889
3	200	73	325.6315353	101.083422
3	200	74	325.7157544	101.6271353
3	200	75	325.6290351	101.6463986
3	200	76	325.8137738	102.1204019
3	200	77	325.4757358	102.2271719
3	200	78	325.6423038	102.0205122
3	200	79	325.6951622	101.7731211
3	200	80	325.6396067	102.2521443
3	200	81	325.7805035	102.6505708
3	200	82	325.7548716	102.6484841
3	200	83	325.4982572	102.5762541
3	200	84	325.6502966	102.3938088
3	200	85	325.485835	102.7848824
3	200	86	325.6080098	102.39499
3	200	87	325.6329724	102.8321892
3	200	88	325.6101557	102.6291519
3	200	89	325.514479	103.1884471
3	200	90	325.557435	103.464561
3	200	91	325.4485487	102.7082328
3	200	92	325.7159316	102.8580377
3	200	93	325.6932329	101.9544048
3	200	94	325.5904691	101.6924258
3	200	95	325.586079	101.7621852
3	200	96	325.3327129	101.4467474
3	200	97	324.9376036	101.5047538
3	200	98	324.9374658	101.277374
3	200	99	324.9751065	101.4742593
3	200	100	324.9517386	100.7783098
3	200	101	324.8824025	100.4058499
3	200	102	324.9770358	101.0594536
3	200	103	324.8229884	100.8724805
3	200	104	324.9713464	100.6052551
3	200	105	324.9968208	100.2350788
3	200	106	325.0192241	99.89472767
3	200	107	324.9521126	100.2875632
3	200	108	324.9707558	98.77418821
3	200	109	324.8461595	99.02467019
3	200	110	324.8376156	98.29750763
3	200	111	324.718315	98.18755817
3	200	112	324.4064208	97.82600461
3	200	113	324.2690873	97.80056957
3	200	114	324.3606889	98.00843014
3	200	115	324.3407661	97.61380315
3	200	116	324.389825	96.93427222
3	200	117	324.2597362	96.98915836
3	200	118	324.3687013	96.47176596
3	200	119	324.4704612	96.43005998
3	200	120	324.6233864	96.31886043
3	200	121	324.7462699	95.57688372
3	200	122	324.6142124	95.94015002
3	200	123	324.7354817	96.25203439
3	200	124	324.8457461	95.9352776
3	200	125	325.5137702	96.00323561
3	200	126	326.1342119	96.67642747
3	200	127	327.113205	95.81268937
3	200	128	327.6712206	96.11889417
3	200	129	328.2450643	96.72067302
3	200	130	328.7581748	96.85213004
3	200	131	329.5594376	96.11585259
3	200	132	329.9014916	96.12337286
3	200	133	329.6694658	95.80156646
3	200	134	329.6202494	95.85975994
3	200	135	329.2492168	96.30199889
3	200	136	328.5676089	96.3145097
3	200	137	327.8712164	96.22234706
3	200	138	327.2011252	95.65016695
3	200	139	326.6687021	95.51130778
3	200	140	325.9730381	94.92797525
3	200	141	325.298852	94.78355462
3	200	142	324.5850566	94.75668246
3	200	143	323.5035753	95.0806347
3	200	144	322.3931941	94.79343728
3	200	145	321.6320919	94.66939225
3	200	146	318.7803358	93.76095581
3	200	147	316.0896552	93.12414472
3	200	148	312.9354348	92.58624877
3	200	149	308.1484108	91.29196555
3	200	150	303.6679854	90.82165357
3	200	151	298.9539789	89.97603696
3	200	152	294.2482407	88.50429906
3	200	153	290.2429308	86.88985327
3	200	154	286.2807345	85.84680012
3	200	155	283.0253645	84.9860347
3	200	156	279.8900628	84.15549799
3	200	157	277.2089105	83.27896363
3	200	158	274.8120911	82.21374834
3	200	159	272.2041728	80.65097977
3	200	160	269.9910488	78.93395715
3	200	161	268.021861	78.40952681
3	200	162	264.8665381	78.63438181
3	200	163	262.0917959	76.83365192
3	200	164	258.7807326	74.99440527
3	200	165	254.2450273	74.80156554
3	200	166	251.3012168	75.13992342
3	200	167	249.2464515	75.32476548
3	200	168	247.5356892	74.71364536
3	200	169	246.3340214	75.33044505
3	200	170	245.5118712	75.49535939
3	200	171	245.2025362	75.32199952
3	200	172	244.5327009	75.20769441
3	200	173	243.4173981	75.24896237
3	200	174	243.0544566	75.81430631
3	200	175	242.5599892	75.79377815
3	200	176	241.9889214	75.39138481
3	200	177	241.1937024	75.35273516
3	200	178	241.2468168	75.57790022
3	200	179	242.2648483	75.13665545
3	200	180	242.8350499	74.50101571
3	200	181	242.0644588	74.13004213
3	200	182	242.2004732	74.41586641
3	200	183	241.418582	74.46321751
3	200	184	241.6634041	73.94841882
3	200	185	242.4074381	73.97042348
3	200	186	242.9768719	74.40723385
3	200	187	243.7211618	74.40327193
3	200	188	243.5524873	73.82874913
3	200	189	244.1586366	72.94383321
3	200	190	244.1837173	72.54354141
3	200	191	245.5700844	72.45834289
3	200	192	246.8037428	72.077088
3	200	193	247.7091278	72.22635644
3	200	194	248.3369717	72.60478631
3	200	195	248.6379005	73.11641054
3	200	196	247.6731605	73.59513361
3	200	197	247.8337438	74.17628094
3	200	198	246.6973369	74.51371847
3	200	199	245.1533395	75.99766695
3	200	200	245.692082	75.6406413
3	201	1	97.79814812	142.6557923
3	201	2	98.55554925	141.6365107
3	201	3	99.33384766	142.1047359
3	201	4	99.92597025	141.682341
3	201	5	100.3976898	141.8219089
3	201	6	100.9189408	141.3748074
3	201	7	101.2692829	141.0971284
3	201	8	101.7823048	140.8721012
3	201	9	102.4316169	140.4232771
3	201	10	103.0226272	140.354758
3	201	11	103.7511481	140.5799231
3	201	12	104.279063	140.7382325
3	201	13	105.016246	140.1462674
3	201	14	105.8383273	139.610163
3	201	15	106.4694589	139.2526156
3	201	16	106.8902591	138.9738342
3	201	17	107.6078343	138.038693
3	201	18	108.3940172	137.4276516
3	201	19	109.3163425	137.1546088
3	201	20	109.5217816	137.0555854
3	201	21	110.4102067	136.1482514
3	201	22	110.9706339	136.001872
3	201	23	111.7862384	135.2388306
3	201	24	112.4529927	134.8359058
3	201	25	113.1687371	135.0114508
3	201	26	113.2429948	134.184123
3	201	27	114.2218697	133.7278476
3	201	28	115.0529085	133.0968243
3	201	29	115.3502543	132.3280641
3	201	30	116.2720185	132.088075
3	201	31	116.9656746	132.0912741
3	201	32	117.5422251	131.732644
3	201	33	118.2576938	130.9370312
3	201	34	118.6675287	130.1512618
3	201	35	119.5726775	130.7081257
3	201	36	120.0719878	129.7073987
3	201	37	120.6748002	129.3623621
3	201	38	121.5230843	129.1566769
3	201	39	121.9293756	128.6437632
3	201	40	122.528231	128.0634624
3	201	41	123.1769229	127.9439355
3	201	42	123.7574501	126.8641964
3	201	43	124.4666487	127.2905581
3	201	44	124.8513733	126.2969084
3	201	45	125.5888418	126.4033143
3	201	46	126.1911128	126.2122562
3	201	47	126.7096569	125.94194
3	201	48	126.4807022	124.9767669
3	201	49	126.6295326	125.0582988
3	201	50	126.7825365	125.118205
3	201	51	127.3493914	124.9319012
3	201	52	127.0144442	124.4374732
3	201	53	127.3101463	124.5086893
3	201	54	127.030223	123.4617579
3	201	55	126.8818356	123.2631304
3	201	56	127.0061464	123.2568503
3	201	57	127.0846268	123.0154242
3	201	58	126.9043865	122.8068155
3	201	59	127.3425307	123.1918256
3	201	60	127.1628219	122.4359502
3	201	61	127.2506535	122.394008
3	201	62	127.231026	121.9832971
3	201	63	127.1738857	121.9738574
3	201	64	127.1006222	121.1854499
3	201	65	127.2792088	121.4026813
3	201	66	127.1156037	120.8613599
3	201	67	127.2641191	120.2344314
3	201	68	127.1456749	119.5249671
3	201	69	127.0972558	119.1976977
3	201	70	127.0589457	119.0206564
3	201	71	126.9555716	119.2596316
3	201	72	127.1490807	118.8927823
3	201	73	127.1964957	118.9152939
3	201	74	127.2624162	118.9340946
3	201	75	127.2216158	118.1171022
3	201	76	127.2660779	118.281111
3	201	77	127.1602626	117.7125237
3	201	78	127.3397549	117.4099117
3	201	79	127.4269073	116.962131
3	201	80	128.0207229	116.6221637
3	201	81	128.1710298	116.8533627
3	201	82	128.7954384	116.4928033
3	201	83	129.2292515	116.1289071
3	201	84	129.4682759	115.2756914
3	201	85	130.1041912	115.0717682
3	201	86	130.8829916	113.5849602
3	201	87	131.4869261	113.1150715
3	201	88	132.0668923	112.3090938
3	201	89	132.714029	111.8291059
3	201	90	133.2967315	111.1616822
3	201	91	133.7867301	109.6998171
3	201	92	134.0907595	109.7732184
3	201	93	134.5436784	108.6832227
3	201	94	135.0575765	107.7000757
3	201	95	135.0842321	106.9090795
3	201	96	134.9965383	106.2480933
3	201	97	135.1885708	106.4421437
3	201	98	135.6616783	106.0971367
3	201	99	135.6530261	105.4598433
3	201	100	135.6517169	104.5912427
3	201	101	135.5271207	103.9278744
3	201	102	135.9407157	104.2956292
3	201	103	135.9197495	103.6613577
3	201	104	136.4842321	103.6256266
3	201	105	136.9435492	103.6225161
3	201	106	136.8267685	103.4403268
3	201	107	137.4013306	103.4071451
3	201	108	137.086828	102.6667729
3	201	109	137.8057025	103.1656205
3	201	110	138.0601808	102.789302
3	201	111	138.059856	102.5603375
3	201	112	138.3563652	102.5456808
3	201	113	137.9607145	102.3393755
3	201	114	138.2243077	102.7032422
3	201	115	138.172532	102.5170369
3	201	116	138.1370667	102.3770457
3	201	117	138.1835171	102.5876329
3	201	118	138.0203254	102.3553019
3	201	119	137.754606	102.2036465
3	201	120	138.3625763	101.8567693
3	201	121	137.8516903	101.3811222
3	201	122	138.6494686	101.4319037
3	201	123	138.8218638	101.1612135
3	201	124	138.8745057	100.8695669
3	201	125	138.5370484	100.2441248
3	201	126	139.0679163	99.81525302
3	201	127	139.1147408	99.32238024
3	201	128	139.6277431	99.02696368
3	201	129	139.9217914	99.00541673
3	201	130	140.181093	98.38951278
3	201	131	140.1994409	98.32174179
3	201	132	140.4584176	97.79624837
3	201	133	140.6000526	97.75164846
3	201	134	140.8079919	97.81344458
3	201	135	140.6254384	97.84303348
3	201	136	141.7043014	98.02396284
3	201	137	141.6811992	97.99628353
3	201	138	142.5299165	98.12674638
3	201	139	142.2887758	98.02626617
3	201	140	142.8016599	98.04663192
3	201	141	142.6342257	97.99833093
3	201	142	142.9568196	98.07212601
3	201	143	143.6997708	98.02048816
3	201	144	143.3108529	97.80759767
3	201	145	143.4327521	97.91454492
3	201	146	143.3531593	97.92892596
3	201	147	143.1095971	97.86263146
3	201	148	143.6350217	97.81222401
3	201	149	143.5165774	97.70319983
3	201	150	144.1955178	97.18552198
3	201	151	144.4412553	96.9560554
3	201	152	144.8615536	96.34752406
3	201	153	145.5886571	95.54304252
3	201	154	146.2132428	94.68596833
3	201	155	147.2159188	93.78120344
3	201	156	147.7097366	92.549868
3	201	157	148.7014078	90.99312353
3	201	158	150.3010493	89.76699519
3	201	159	150.9065489	88.08453233
3	201	160	151.8802955	86.94343025
3	201	161	152.7471441	85.71696724
3	201	162	154.0626789	84.55716293
3	201	163	154.9767162	83.24831166
3	201	164	155.7579184	81.74751639
3	201	165	156.186357	80.6452313
3	201	166	157.6488127	79.29482661
3	201	167	158.1005406	78.21859668
3	201	168	158.2374606	76.75733696
3	201	169	159.3122091	75.70055735
3	201	170	160.2587981	74.49379567
3	201	171	161.0770307	73.24015043
3	201	172	161.8722104	72.69299195
3	201	173	161.9766279	71.98718439
3	201	174	162.9077629	71.51875247
3	201	175	163.3847191	70.77930549
3	201	176	163.8575412	70.00731662
3	201	177	164.1816706	69.47042469
3	201	178	165.4212842	68.70333285
3	201	179	166.0716101	67.94175817
3	201	180	166.2189837	66.71193368
3	201	181	166.8271607	65.40398799
3	201	182	168.0979874	64.17445879
3	201	183	168.244731	62.74444165
3	201	184	169.4071044	61.47327045
3	201	185	170.3985985	60.24784591
3	201	186	171.2764617	58.83793366
3	201	187	172.7671085	57.63061583
3	201	188	173.2330107	56.26611556
3	201	189	173.9692094	54.95497572
3	201	190	175.3130535	53.61691451
3	201	191	176.4674539	52.61828409
3	201	192	177.6445725	51.90627526
3	201	193	178.603131	50.46496294
3	201	194	179.4918415	49.32440717
3	201	195	180.1644329	47.98136033
3	201	196	180.2480023	47.10990511
3	201	197	181.2880631	46.26619809
3	201	198	181.8045007	45.60619623
3	201	199	182.5860769	45.32239967
3	201	200	183.8574548	44.42382128
3	202	1	403.0138615	579.9221566
3	202	2	402.1585197	579.8288029
3	202	3	401.3349521	581.1024448
3	202	4	400.7769955	581.6824503
3	202	5	400.233607	582.5258226
3	202	6	399.4861476	582.4416429
3	202	7	398.9703597	583.3089147
3	202	8	398.2884171	583.3730142
3	202	9	397.6306103	583.4873144
3	202	10	396.9217366	584.3388763
3	202	11	396.5259186	584.7802491
3	202	12	396.401972	585.6570098
3	202	13	395.965954	585.5172746
3	202	14	396.1013188	585.7400871
3	202	15	396.0757262	585.773948
3	202	16	395.9281558	585.8065883
3	202	17	396.2045157	585.4576243
3	202	18	396.1795925	585.3909262
3	202	19	396.212036	585.4154557
3	202	20	395.9259509	584.8663581
3	202	21	396.2182963	584.9375447
3	202	22	396.0894281	585.1520495
3	202	23	396.0113512	584.6591373
3	202	24	396.0337545	584.6900058
3	202	25	396.0438734	585.1059435
3	202	26	395.8551186	585.0108574
3	202	27	395.9318568	584.9242366
3	202	28	396.1084059	585.188509
3	202	29	395.9894203	584.9921552
3	202	30	395.9783565	585.2635148
3	202	31	395.9169738	585.5507811
3	202	32	395.9000434	585.8001311
3	202	33	396.1215566	585.7729637
3	202	34	395.8732303	585.2223305
3	202	35	396.0384399	586.1059422
3	202	36	395.937251	585.6689399
3	202	37	396.0104456	585.7128015
3	202	38	396.0549372	585.9287631
3	202	39	395.938629	585.6292518
3	202	40	396.0887194	585.9683331
3	202	41	396.0695053	585.6489383
3	202	42	396.079821	585.1381901
3	202	43	396.0476532	585.6209047
3	202	44	396.0109574	585.0507818
3	202	45	396.0767893	585.435536
3	202	46	396.0989564	585.8527336
3	202	47	396.1182886	585.3739958
3	202	48	396.1896327	584.185203
3	202	49	396.3592127	584.4698313
3	202	50	396.2893254	584.4945577
3	202	51	396.1735685	584.2163078
3	202	52	396.4391796	583.4060876
3	202	53	397.4930406	582.483969
3	202	54	397.5546596	581.3329744
3	202	55	397.782315	580.9641664
3	202	56	399.0485153	580.6724509
3	202	57	400.0631608	580.0431108
3	202	58	400.0774926	579.6032343
3	202	59	400.6404889	579.9173925
3	202	60	400.9843738	579.2184014
3	202	61	401.6560399	579.0792174
3	202	62	402.1645045	578.6033144
3	202	63	401.9764978	578.7113936
3	202	64	401.9288169	578.0582329
3	202	65	402.1081615	578.2728558
3	202	66	401.6497796	578.1478855
3	202	67	401.8126268	577.9663754
3	202	68	401.5386686	578.1327268
3	202	69	401.2840033	578.2296241
3	202	70	401.2014772	577.9528704
3	202	71	401.0999339	578.4025508
3	202	72	401.0813498	578.562327
3	202	73	400.9856337	579.1654839
3	202	74	400.9415752	580.023818
3	202	75	401.0352045	579.8185659
3	202	76	401.1443468	580.4907439
3	202	77	400.8551905	580.8737263
3	202	78	400.661396	580.6961535
3	202	79	400.6313937	580.6111863
3	202	80	400.5191409	580.7427713
3	202	81	400.863262	580.9523151
3	202	82	400.6302913	581.421879
3	202	83	400.3585379	581.093389
3	202	84	400.7288028	581.0409833
3	202	85	400.7832165	581.2751353
3	202	86	400.8779088	580.9620402
3	202	87	401.1729317	581.3013578
3	202	88	402.2858131	580.7629697
3	202	89	403.0574476	580.7202499
3	202	90	403.1563529	580.9990903
3	202	91	402.3281785	581.139298
3	202	92	402.8575502	581.7421006
3	202	93	402.9700392	581.2299743
3	202	94	403.1806461	581.4234145
3	202	95	402.7436438	581.5101535
3	202	96	402.1528106	581.1035079
3	202	97	402.4744103	581.6186658
3	202	98	402.9345247	581.9089639
3	202	99	403.0778035	582.3277758
3	202	100	403.6514305	582.1820953
3	202	101	403.3192395	582.0996479
3	202	102	404.1801329	582.1458326
3	202	103	404.0555563	581.6083894
3	202	104	403.8955439	582.1373674
3	202	105	404.0538633	581.7302099
3	202	106	403.5520921	582.0325561
3	202	107	404.2852197	582.5375558
3	202	108	403.9618876	582.2522975
3	202	109	404.2759671	583.2382006
3	202	110	405.0867778	582.2983641
3	202	111	404.2811249	583.3203723
3	202	112	404.7904163	583.1644941
3	202	113	403.7659276	583.3381296
3	202	114	403.5618173	583.6065756
3	202	115	404.2204903	583.4675884
3	202	116	404.7254113	582.9092775
3	202	117	403.9995677	583.7703678
3	202	118	403.145604	583.9914479
3	202	119	402.5613856	583.9448695
3	202	120	401.8216433	584.3312773
3	202	121	401.6318254	584.0369632
3	202	122	402.2363604	584.3384826
3	202	123	402.4929157	584.6605941
3	202	124	402.3644018	584.443097
3	202	125	402.4131457	584.5470814
3	202	126	402.4491722	584.9756579
3	202	127	403.1224526	583.9407746
3	202	128	403.3303033	583.8443105
3	202	129	402.8706615	584.549995
3	202	130	403.3077819	584.5160554
3	202	131	403.7915201	583.8118277
3	202	132	404.2085603	583.8893927
3	202	133	404.691511	583.6477992
3	202	134	404.752815	583.7802504
3	202	135	404.1150885	584.1170088
3	202	136	405.0499246	583.914119
3	202	137	404.2208841	584.0488539
3	202	138	404.8997555	583.6553195
3	202	139	404.6930859	584.1198042
3	202	140	404.6526497	583.322341
3	202	141	405.0735091	582.9870394
3	202	142	405.5414193	583.5376332
3	202	143	406.6133133	584.2061495
3	202	144	406.9572769	584.0935817
3	202	145	407.8443534	583.6381134
3	202	146	408.7073729	583.3163956
3	202	147	408.981528	583.1235067
3	202	148	409.0862999	583.4572333
3	202	149	409.4677861	582.5979542
3	202	150	410.6855575	582.466763
3	202	151	411.5390881	582.2037505
3	202	152	384.4732143	590.2566964
3	202	153	383.2392999	590.8500494
3	202	154	382.669492	591.2723656
3	202	155	382.5795244	591.8724514
3	202	156	382.6579163	591.9602141
3	202	157	382.9906586	592.3472519
3	202	158	383.6100373	592.3591819
3	202	159	383.8399369	592.122707
3	202	160	384.0624738	591.724999
3	202	161	384.1440156	592.093374
3	202	162	384.4415189	592.9289898
3	202	163	384.949196	592.8895379
3	202	164	385.6066091	592.600303
3	202	165	386.4892364	592.9646619
3	202	166	387.2538231	593.1342813
3	202	167	387.51719	592.9326121
3	202	168	388.2071253	592.0879799
3	202	169	388.6117629	593.0567162
3	202	170	388.39651	593.2348009
3	202	171	388.0770364	594.0339178
3	202	172	387.9495069	594.8188998
3	202	173	387.2935506	595.1149857
3	202	174	386.7379171	596.732985
3	202	175	386.5744792	596.8734683
3	202	176	386.2339017	597.0680502
3	202	177	385.9339179	597.8024378
3	202	178	385.7672514	598.5580081
3	202	179	385.9610853	598.7273912
3	202	180	385.7689838	598.4601265
3	202	181	385.6212559	598.6534879
3	202	182	386.1019624	598.7182567
3	202	183	386.5790071	598.5230053
3	202	184	386.7409094	598.5206036
3	202	185	387.2501614	598.8587006
3	202	186	387.2402	598.7478259
3	202	187	387.094677	599.4164997
3	202	188	386.9567529	599.1257685
3	202	189	387.1216082	599.0115077
3	202	190	387.3034727	599.2032155
3	202	191	387.4362782	599.7584946
3	202	192	388.2513806	599.6165939
3	202	193	388.7526005	599.60616
3	202	194	389.2808304	599.3674801
3	202	195	389.2343701	598.9145711
3	202	196	389.3659945	598.3948458
3	202	197	390.078963	598.6604963
3	202	198	390.7995699	597.8427559
3	202	199	391.5840401	597.9743802
3	202	200	392.4608796	597.4225265
3	203	1	538.3603186	487.7638445
3	203	2	537.033208	487.269318
3	203	3	537.9985189	485.7601855
3	203	4	536.6455009	485.3951573
3	203	5	536.2644084	484.6783695
3	203	6	535.5534479	482.8091698
3	203	7	536.2867329	480.5935259
3	203	8	536.2738579	478.4055219
3	203	9	536.2214917	476.3769398
3	203	10	536.618924	474.3496569
3	203	11	536.9895039	472.7482732
3	203	12	536.6448709	472.4196651
3	203	13	536.6592421	471.3628904
3	203	14	536.9713922	470.6499612
3	203	15	536.8070094	469.8749012
3	203	16	536.5917959	469.0032196
3	203	17	536.8830783	468.0569653
3	203	18	536.3307915	467.2976546
3	203	19	535.9644245	466.3378953
3	203	20	535.032817	464.9122731
3	203	21	537.1569578	457.7534515
3	203	22	537.1548316	453.8750411
3	203	23	537.9143392	451.2568071
3	203	24	538.8954387	449.6983794
3	203	25	538.5232446	448.4353289
3	203	26	537.8533502	447.2564975
3	203	27	537.5836049	446.428087
3	203	28	537.8332699	446.191297
3	203	29	537.8539802	446.8085495
3	203	30	538.7734214	446.8466233
3	203	31	539.402289	447.2727192
3	203	32	539.6072261	446.7834688
3	203	33	540.8871677	445.8374113
3	203	34	540.2482206	444.8282388
3	203	35	540.6806162	444.574479
3	203	36	540.9498497	442.8724575
3	203	37	541.1260838	442.1041303
3	203	38	541.6587234	441.1498439
3	203	39	541.7669208	439.7929673
3	203	40	542.8869287	437.5967737
3	203	41	543.3811008	435.8423466
3	203	42	543.5343016	434.0913843
3	203	43	543.7834548	434.1922977
3	203	44	543.6031652	433.4060557
3	203	45	543.967406	433.8321517
```
