## Supplementary dataset of xy coordinates for cells for "Fractional re-distribution among cell motility states during ageing" (part 2 of 6)

```
3	203	46	544.2618382	433.928419
3	203	47	544.3181812	433.9262535
3	203	48	544.1876593	433.0327197
3	203	49	544.8914539	431.8750711
3	203	50	545.4342124	430.7851049
3	203	51	546.014651	430.7036813
3	203	52	545.8798374	430.1249751
3	203	53	546.24522	429.9396064
3	203	54	546.5768205	428.3629096
3	203	55	546.083869	427.581668
3	203	56	546.8720796	426.3587781
3	203	57	548.7025362	426.6891187
3	203	58	549.4162528	426.3594869
3	203	59	551.9177062	427.8487753
3	203	60	553.1080739	428.4024402
3	203	61	554.3269478	428.6538376
3	203	62	555.1362623	428.9442144
3	203	63	556.7489856	430.2208486
3	203	64	558.0712926	430.8862544
3	203	65	559.2563843	431.6515499
3	203	66	559.7438236	432.2801025
3	203	67	561.6643265	432.814632
3	203	68	562.5224244	433.3999135
3	203	69	563.1240852	433.993739
3	203	70	563.6246751	434.7653735
3	203	71	564.9880089	435.3018717
3	203	72	565.1658179	435.8664823
3	203	73	565.2363352	436.6651662
3	203	74	566.0959293	437.3986481
3	203	75	566.887526	437.8392728
3	203	76	568.128685	438.4819603
3	203	77	568.3953198	438.9606194
3	203	78	569.0452126	438.9467207
3	203	79	569.735581	438.8500203
3	203	80	569.5856875	438.9586901
3	203	81	570.6601013	438.7449728
3	203	82	571.1438002	438.6586275
3	203	83	570.9474858	438.6636673
3	203	84	570.9042147	438.1900479
3	203	85	571.0190661	437.7293824
3	203	86	570.4811899	437.4688898
3	203	87	570.577654	437.0432663
3	203	88	570.9192946	436.4610953
3	203	89	570.6808116	436.5170838
3	203	90	570.974102	436.4475509
3	203	91	571.1218694	436.7060749
3	203	92	571.2898745	436.7316674
3	203	93	571.7010087	436.6306753
3	203	94	571.9551622	436.7915145
3	203	95	571.9249236	436.7168237
3	203	96	572.5111895	436.7726942
3	203	97	572.1938027	436.6831203
3	203	98	572.4401997	436.8889236
3	203	99	571.9522486	436.8587245
3	203	100	572.8475541	436.7843486
3	203	101	572.9003534	436.7738754
3	203	102	573.4166532	436.7142645
3	203	103	572.9283477	436.6426841
3	203	104	572.9327575	436.6400855
3	203	105	573.3244807	436.7343448
3	203	106	572.8871634	436.6302816
3	203	107	573.0183941	436.7402114
3	203	108	572.628482	436.7619847
3	203	109	573.0654449	437.001452
3	203	110	573.6220234	436.8367936
3	203	111	573.2039202	436.975072
3	203	112	573.925984	436.8896717
3	203	113	573.7239605	437.0084998
3	203	114	573.6103296	437.0502747
3	203	115	573.8926743	437.5967737
3	203	116	574.5447326	437.6532741
3	203	117	574.3479458	437.9081757
3	203	118	573.9485054	438.3946307
3	203	119	574.1887602	439.062517
3	203	120	574.0601282	439.8054879
3	203	121	574.243292	440.3769888
3	203	122	574.6768688	441.2186287
3	203	123	574.7770341	441.6790187
3	203	124	575.2686863	442.4074215
3	203	125	575.4547243	443.0911752
3	203	126	575.0493386	443.6002304
3	203	127	575.3626699	443.9458476
3	203	128	575.3548347	444.0104589
3	203	129	575.0733168	444.2267749
3	203	130	575.0116585	444.8384364
3	203	131	575.5833169	445.3887152
3	203	132	575.5605593	445.3332385
3	203	133	575.3309352	445.2666979
3	203	134	575.797113	445.3500508
3	203	135	575.713957	445.4345455
3	203	136	576.0404783	445.9993136
3	203	137	575.4617721	446.1226303
3	203	138	576.3021915	446.6332997
3	203	139	575.8490855	446.7742555
3	203	140	576.74069	447.2700025
3	203	141	576.9747238	447.3593401
3	203	142	577.2433273	447.3868226
3	203	143	577.6009927	448.1351088
3	203	144	577.0015763	448.6339663
3	203	145	577.0563443	448.6091219
3	203	146	578.0064572	448.7308242
3	203	147	577.9300733	449.4753306
3	203	148	578.3420343	450.1767629
3	203	149	579.0602001	450.7289709
3	203	150	579.6251651	451.4993849
3	203	151	579.9375121	452.1233702
3	203	152	580.1516626	453.3559065
3	203	153	580.2842712	454.010091
3	203	154	580.4959805	454.6767961
3	203	155	580.5235811	455.3468479
3	203	156	580.7640721	456.1152932
3	203	157	580.8432909	456.8735409
3	203	158	581.5781903	457.4650827
3	203	159	582.2000494	458.3259761
3	203	160	583.4208525	458.6660418
3	203	161	583.4174271	459.4431098
3	203	162	582.9142779	460.2826236
3	203	163	583.6104735	461.3542813
3	203	164	584.8291505	461.9992918
3	203	165	584.8222995	462.6306399
3	203	166	586.1079502	463.2320644
3	203	167	586.140433	463.7028882
3	203	168	587.0422745	464.3098249
3	203	169	587.1851989	464.9829085
3	203	170	587.3385966	465.6731982
3	203	171	587.3444632	466.0629921
3	203	172	587.4653781	466.2272961
3	203	173	587.6402341	466.9483362
3	203	174	587.8665902	467.5591709
3	203	175	587.9860877	468.091023
3	203	176	588.0147513	468.6726822
3	203	177	588.3002458	469.2870605
3	203	178	588.328122	469.2690276
3	203	179	589.0079778	469.3463564
3	203	180	589.2165766	469.8322601
3	203	181	588.9569502	469.8743106
3	203	182	589.2478782	469.800486
3	203	183	588.3694638	469.9154162
3	203	184	589.0489258	469.9530963
3	203	185	589.203111	470.5616867
3	203	186	589.0846372	470.6418897
3	203	187	589.1132221	471.3027676
3	203	188	589.1990162	471.8247765
3	203	189	589.3260732	471.8452899
3	203	190	589.8858016	471.9232881
3	203	191	590.0765644	472.5106957
3	203	192	590.6997228	472.4700627
3	203	193	591.2930758	472.531721
3	203	194	591.1965329	473.1474773
3	203	195	591.59869	473.144603
3	203	196	591.0598688	473.2651242
3	203	197	591.4239915	473.8854871
3	203	198	591.812683	474.5091575
3	203	199	591.4919495	475.2738229
3	203	200	593.2051135	475.7770115
3	204	1	578.8478215	337.2247945
3	204	2	576.0891041	337.8253134
3	204	3	573.4942577	339.4917022
3	204	4	571.2620377	340.2662503
3	204	5	569.2332587	340.7038433
3	204	6	567.7220787	340.5547372
3	204	7	566.6856206	339.3214528
3	204	8	566.0135607	338.5853329
3	204	9	565.7797237	337.6492762
3	204	10	565.8350036	336.7131801
3	204	11	566.2687379	335.9626496
3	204	12	568.7035326	332.8354785
3	204	13	570.6242324	331.2245665
3	204	14	571.4526036	330.3230794
3	204	15	571.8816526	329.4204702
3	204	16	572.866965	329.3702694
3	204	17	573.6870678	328.9517331
3	204	18	574.7243922	326.9624256
3	204	19	576.361763	324.6413405
3	204	20	576.8611323	322.5252713
3	204	21	577.6162301	321.2157605
3	204	22	577.8471929	319.505825
3	204	23	578.6802889	318.0767184
3	204	24	578.7681303	316.4448008
3	204	25	579.6059117	315.4243281
3	204	26	579.9359766	313.5675703
3	204	27	581.1190602	311.6350192
3	204	28	582.6998125	309.5751157
3	204	29	583.1264597	307.5906314
3	204	30	584.030191	305.471747
3	204	31	585.0599164	303.8783757
3	204	32	585.4809726	301.8306188
3	204	33	586.2509534	300.3785773
3	204	34	587.0533383	298.5092988
3	204	35	587.8435176	296.5812953
3	204	36	588.5627465	294.4826486
3	204	37	589.5125837	292.2521611
3	204	38	589.7973695	289.5587046
3	204	39	590.7072431	287.0892222
3	204	40	591.1393632	285.3934808
3	204	41	591.5400241	283.3743088
3	204	42	592.3087056	282.0047146
3	204	43	592.5329356	280.8488181
3	204	44	593.2974042	279.8328143
3	204	45	593.4385962	278.9151645
3	204	46	593.7584241	276.5161994
3	204	47	594.5855747	273.5486863
3	204	48	595.8325609	271.9710249
3	204	49	596.7691295	270.1635031
3	204	50	597.4097302	268.1766958
3	204	51	597.5418664	266.7799145
3	204	52	597.9835542	265.529365
3	204	53	598.9580784	263.9930256
3	204	54	599.0838755	262.3600253
3	204	55	600.002293	261.0271072
3	204	56	600.1834094	259.9445234
3	204	57	600.1662427	258.6631644
3	204	58	600.3446424	256.265223
3	204	59	601.3421605	252.7996792
3	204	60	602.174784	251.1467954
3	204	61	602.1638776	249.6609324
3	204	62	602.0984001	248.5129105
3	204	63	602.2595543	247.0363986
3	204	64	603.2461661	245.9784624
3	204	65	603.4259438	244.4226531
3	204	66	603.7388026	243.1360378
3	204	67	604.1447002	241.7480957
3	204	68	604.9045621	240.6323204
3	204	69	606.1137502	238.9614628
3	204	70	607.3017949	237.2142606
3	204	71	607.3587678	235.1375842
3	204	72	608.6517025	233.6211283
3	204	73	610.4842065	230.7943544
3	204	74	611.1705194	227.8637733
3	204	75	612.85124	224.4627818
3	204	76	614.3548997	221.4642034
3	204	77	616.6923246	218.5813228
3	204	78	618.264651	215.5029941
3	204	79	620.011991	212.7356539
3	204	80	621.4941135	211.0733009
3	204	81	622.7578727	209.3772642
3	204	82	623.7388935	207.7136906
3	204	83	625.5845481	205.7940145
3	204	84	628.3977579	201.8147499
3	204	85	629.4742979	199.1457047
3	204	86	630.7993217	197.0957627
3	204	87	632.0433944	194.8493684
3	204	88	632.7100207	192.8264559
3	204	89	633.6952545	191.5208037
3	204	90	634.4340912	189.3981198
3	204	91	635.6017799	186.2937063
3	204	92	637.2951787	181.4739043
3	204	93	637.9169197	177.0416519
3	204	94	638.1613874	174.1529244
3	204	95	638.284586	171.8066208
3	204	96	638.7128081	170.2285263
3	204	97	639.2398961	168.2814071
3	204	98	640.0351151	166.5659397
3	204	99	640.5998045	164.1588243
3	204	100	641.2376491	161.6664956
3	204	101	642.1042516	159.5835786
3	204	102	641.2306801	158.1384667
3	204	103	642.5743273	157.3915389
3	204	104	643.3065887	155.9618711
3	204	105	643.6907523	154.2982582
3	204	106	644.81517	152.0400519
3	204	107	646.1164124	150.1151097
3	204	108	648.4519081	147.9953394
3	204	109	650.4939559	144.1625231
3	204	110	651.8126406	141.1790737
3	204	111	652.3363819	141.2088103
3	204	112	652.7515321	142.2198629
3	204	113	653.9115825	141.5549394
3	204	114	654.3689408	139.2805016
3	204	115	654.362208	136.3161581
3	204	116	654.2922419	134.4202634
3	204	117	654.6566008	132.1715854
3	204	118	655.0838386	130.6770899
3	204	119	655.4098087	129.2542731
3	204	120	657.0081607	128.926984
3	204	121	657.3327921	127.4840672
3	204	122	657.2393597	126.668512
3	204	123	657.5904499	125.0506801
3	204	124	657.6600222	123.4605571
3	204	125	657.6093096	122.4565817
3	204	126	658.367636	121.5007302
3	204	127	658.725459	119.9520179
3	204	128	658.8070795	119.320404
3	204	129	659.1103313	118.488066
3	204	130	659.5619804	117.2906702
3	204	131	659.4647288	115.8774309
3	204	132	659.4316553	113.9748624
3	204	133	660.0470573	109.886928
3	204	134	658.7048668	108.6115045
3	204	135	658.946106	107.2316044
3	204	136	658.6648637	105.7359178
3	204	137	658.8718876	103.1955146
3	204	138	659.2524289	102.5406214
3	204	139	658.9001969	101.7367797
3	204	140	658.4750065	99.80636454
3	204	141	659.1337189	97.71100555
3	204	142	658.3762981	96.1613384
3	204	143	657.9620928	94.40853545
3	204	144	657.8368075	93.49764803
3	204	145	657.7011277	92.22565985
3	204	146	657.8404692	91.21452846
3	204	147	658.4468154	90.12139269
3	204	148	657.7967651	89.6793703
3	204	149	658.0642661	88.50229103
3	204	150	658.415435	84.65474922
3	204	151	657.6831736	81.19880268
3	204	152	657.5913161	79.79016513
3	204	153	656.9048063	78.62947493
3	204	154	655.687468	75.880463
3	204	155	654.6810515	74.47668312
3	204	156	654.0971481	73.75584487
3	204	157	653.2630678	72.18829739
3	204	158	652.2901185	70.98201803
3	204	159	651.8563054	70.67884004
3	204	160	649.9697421	68.46204942
3	204	161	649.476515	67.06661664
3	204	162	649.5891221	66.61574514
3	204	163	648.9347014	67.03996103
3	204	164	648.1511762	66.12179451
3	204	165	649.1465288	66.12189787
3	204	166	649.1129435	65.55318752
3	204	167	649.5542769	64.77399829
3	204	168	650.5893176	65.3781789
3	204	169	651.7290121	65.83559127
3	204	170	651.6453442	65.50333623
3	204	171	651.9204048	65.46218147
3	204	172	651.4248941	65.3039015
3	204	173	651.0886082	64.72795635
3	204	174	650.9051294	65.20494699
3	204	175	650.5691979	65.32812582
3	204	176	650.4963576	65.19785491
3	204	177	649.4794679	64.80473394
3	204	178	650.0773882	64.6860092
3	204	179	649.7501188	63.96501837
3	204	180	649.7654349	63.40604304
3	204	181	649.678066	62.71442456
3	204	182	649.9538354	61.97471181
3	204	183	650.2772462	61.70688105
3	204	184	650.7965384	61.74903982
3	204	185	650.6615279	61.26923891
3	204	186	650.9784028	61.31038875
3	204	187	653.2797226	60.51169998
3	204	188	654.9543404	58.48950119
3	204	189	655.6842394	57.56411954
3	204	190	655.9426452	55.77955232
3	204	191	656.7615668	54.69587595
3	204	192	657.8243262	54.24144118
3	204	193	659.1760056	53.26217742
3	204	194	663.622767	47.36869974
3	204	195	667.214226	45.9818946
3	204	196	669.6844172	44.51453696
3	204	197	672.4809328	41.75646922
3	204	198	672.4250229	40.50093653
3	204	199	672.0964148	38.88122459
3	204	200	671.5729885	36.62486397
3	205	1	548.8449881	356.1465342
3	205	2	549.216198	355.0064066
3	205	3	549.3584137	354.205636
3	205	4	550.4999193	352.6919756
3	205	5	551.9457399	350.5982309
3	205	6	553.4656606	348.3058094
3	205	7	554.1257511	346.4225141
3	205	8	554.3569501	345.754864
3	205	9	554.6932753	345.2681728
3	205	10	554.8486417	345.5024035
3	205	11	554.8223404	346.5686278
3	205	12	553.7646602	347.1487514
3	205	13	551.5091707	349.7537561
3	205	14	551.082051	350.5191697
3	205	15	550.2036366	351.0857096
3	205	16	549.8640434	351.9760147
3	205	17	549.2962042	353.20233
3	205	18	548.5319718	354.3417883
3	205	19	547.4516126	354.8862792
3	205	20	546.996538	355.1409052
3	205	21	546.3426292	356.6193267
3	205	22	545.0415049	357.9091116
3	205	23	544.1426164	359.5901078
3	205	24	542.8544459	359.9839965
3	205	25	542.1294291	361.3068942
3	205	26	540.4150839	362.2026721
3	205	27	539.2855477	363.3187428
3	205	28	538.1751074	364.4159536
3	205	29	536.3302402	365.6712476
3	205	30	534.5515199	366.7203839
3	205	31	533.8688293	367.9525659
3	205	32	532.1013303	369.2758572
3	205	33	530.1886627	371.3015258
3	205	34	527.7672155	373.3461722
3	205	35	526.0703125	374.3684166
3	205	36	523.8030504	374.9660613
3	205	37	521.4323946	376.6027234
3	205	38	518.3792843	377.700013
3	205	39	516.0312286	378.9013265
3	205	40	512.591868	380.1539431
3	205	41	508.2350348	382.0203867
3	205	42	505.0892796	383.4969183
3	205	43	502.312923	384.274065
3	205	44	500.2192965	385.4941201
3	205	45	498.3807684	385.4731736
3	205	46	496.6833142	386.4962842
3	205	47	495.8821892	385.8009548
3	205	48	494.597641	386.9962442
3	205	49	493.6671359	387.0468386
3	205	50	492.2745872	386.854304
3	205	51	490.4922446	387.3785178
3	205	52	488.849519	388.0718786
3	205	53	486.9457103	388.9564746
3	205	54	485.3036935	389.8226046
3	205	55	483.4676853	389.9308807
3	205	56	481.2168812	390.4365104
3	205	57	479.1709355	390.9195005
3	205	58	478.1399896	390.7551964
3	205	59	476.624518	391.1901514
3	205	60	475.6971234	391.7325555
3	205	61	474.1257813	391.6353039
3	205	62	472.3294219	392.563486
3	205	63	470.6591745	392.8206318
3	205	64	469.0577908	393.9022903
3	205	65	467.0013718	395.2175496
3	205	66	463.8529786	397.0169802
3	205	67	458.875743	398.6885662
3	205	68	455.4037027	400.8581435
3	205	69	452.8777199	402.1003656
3	205	70	450.9882823	403.3255786
3	205	71	448.9643856	403.1900956
3	205	72	447.5686477	404.2451773
3	205	73	447.2026351	404.4808648
3	205	74	445.8424511	405.4570821
3	205	75	444.8956849	406.5980759
3	205	76	444.3201286	406.6780821
3	205	77	444.0088053	407.9849155
3	205	78	443.1714176	407.8135636
3	205	79	442.7333129	407.8399042
3	205	80	441.9532131	408.9342409
3	205	81	441.4474654	410.0048355
3	205	82	440.9599079	410.0542882
3	205	83	440.9816025	411.3797451
3	205	84	440.7587506	411.6818157
3	205	85	439.9799502	411.909983
3	205	86	438.7819048	413.7692607
3	205	87	436.7059174	414.7996947
3	205	88	429.672696	418.6500714
3	205	89	425.8998056	420.9038679
3	205	90	423.8090139	421.4091825
3	205	91	421.7810617	422.0916763
3	205	92	419.9950968	422.5988415
3	205	93	418.3170929	423.4783584
3	205	94	416.9097005	423.5873432
3	205	95	415.6970083	424.2888542
3	205	96	414.5514472	425.6598264
3	205	97	413.8450146	426.0169013
3	205	98	413.0677891	426.1045065
3	205	99	411.9073843	426.3570063
3	205	100	411.0824386	427.2217583
3	205	101	409.5503516	427.5174505
3	205	102	406.9575525	428.8031011
3	205	103	404.1102062	431.0941445
3	205	104	400.8614509	432.5092934
3	205	105	396.7657403	434.3860922
3	205	106	394.242986	435.2606087
3	205	107	392.0162389	436.639613
3	205	108	389.9255653	438.4844802
3	205	109	386.4843935	440.2998962
3	205	110	382.7728859	441.8450158
3	205	111	378.3388814	443.4578571
3	205	112	374.9137738	444.3522964
3	205	113	371.3482617	446.1709805
3	205	114	367.8126732	447.2587418
3	205	115	363.2587775	449.9643448
3	205	116	358.7718949	452.0801385
3	205	117	357.1189323	452.2064081
3	205	118	355.5920819	452.8944928
3	205	119	353.3497824	452.6879414
3	205	120	351.9968037	454.0078073
3	205	121	351.8365551	453.4397319
3	205	122	350.5383444	453.7239665
3	205	123	348.8606555	454.0341873
3	205	124	347.7184805	453.855079
3	205	125	346.3916456	454.9779611
3	205	126	345.4737793	454.540132
3	205	127	344.5732765	454.5139488
3	205	128	343.8492835	455.0680075
3	205	129	343.1484812	454.5545819
3	205	130	342.5529627	454.8288551
3	205	131	341.88799	454.7816467
3	205	132	341.0268997	454.6902617
3	205	133	336.8751218	455.7983396
3	205	134	334.2070807	456.8250726
3	205	135	333.3852061	456.7254192
3	205	136	332.383475	456.8875577
3	205	137	331.0977062	456.0721403
3	205	138	329.9697843	457.293534
3	205	139	328.6853739	457.8252681
3	205	140	326.9753794	457.9937457
3	205	141	325.4653807	458.6801374
3	205	142	324.3673626	459.8444401
3	205	143	323.3885664	459.9121618
3	205	144	322.2383593	460.3461718
3	205	145	321.0113156	460.1246586
3	205	146	320.0034226	460.3961363
3	205	147	317.3872753	462.0433897
3	205	148	314.2854014	463.260728
3	205	149	311.7824321	464.3980995
3	205	150	309.4424873	465.0230297
3	205	151	307.4162282	464.4413706
3	205	152	306.0383459	465.0792939
3	205	153	304.3155945	464.8904604
3	205	154	302.8507568	464.8751837
3	205	155	301.6258785	464.3591595
3	205	156	301.1457036	464.8516779
3	205	157	300.6359594	464.8108086
3	205	158	299.6748024	464.7276919
3	205	159	299.1068844	464.1698141
3	205	160	298.1924633	464.3168727
3	205	161	295.4136065	464.6883188
3	205	162	292.591085	463.1299305
3	205	163	290.088785	463.1627283
3	205	164	286.9987625	461.890307
3	205	165	284.075367	461.690134
3	205	166	281.0792099	460.8378634
3	205	167	278.4720397	459.3495986
3	205	168	276.3566595	459.0804439
3	205	169	274.136153	458.7850274
3	205	170	272.1741705	457.8822803
3	205	171	270.6993123	457.1727766
3	205	172	269.4433883	457.134191
3	205	173	266.8543494	455.7021904
3	205	174	265.2809599	455.1187201
3	205	175	262.7861803	454.5212723
3	205	176	261.0093893	454.064859
3	205	177	259.9174347	453.2260933
3	205	178	259.2394295	453.3574814
3	205	179	258.1464315	452.8881538
3	205	180	257.3183556	452.0862807
3	205	181	256.293296	451.6517982
3	205	182	254.6744109	451.0832897
3	205	183	254.0144779	451.2485781
3	205	184	253.6070842	451.9361116
3	205	185	252.8654914	452.0430096
3	205	186	252.1905179	452.6291967
3	205	187	251.2282978	453.2181399
3	205	188	250.2440484	453.1399449
3	205	189	249.2233395	453.4113832
3	205	190	248.2024731	453.2411732
3	205	191	245.5630169	453.6042722
3	205	192	244.0710314	453.8678752
3	205	193	242.0008712	454.0681663
3	205	194	241.1492895	453.2476698
3	205	195	240.2721547	453.6482519
3	205	196	238.974574	453.061868
3	205	197	237.4172094	451.9074873
3	205	198	236.7124108	451.2999206
3	205	199	236.0763773	451.4590274
3	205	200	234.0804945	450.6227816
3	206	1	643.2031161	468.2224899
3	206	2	643.3265115	467.990031
3	206	3	643.3652153	468.6242139
3	206	4	643.5280232	468.7021727
3	206	5	644.0698368	469.1798868
3	206	6	644.8155244	469.2663502
3	206	7	643.7433548	467.6026388
3	206	8	643.0871623	467.4868424
3	206	9	643.0846424	467.3577773
3	206	10	643.2711923	467.3158449
3	206	11	643.3732868	467.4307751
3	206	12	643.8313537	468.0453896
3	206	13	644.3221791	469.4563255
3	206	14	644.3510396	469.9787675
3	206	15	647.3129223	471.9135629
3	206	16	650.3647333	475.2018095
3	206	17	654.3183463	477.6859387
3	206	18	653.6225444	476.5058474
3	206	19	652.2425558	475.8027221
3	206	20	651.1074286	474.3678867
3	206	21	650.8257926	473.7766598
3	206	22	651.2986244	473.0132543
3	206	23	651.6461317	472.8550531
3	206	24	652.082189	472.5282561
3	206	25	652.0338388	473.1426738
3	206	26	651.9082779	472.4823077
3	206	27	652.7799595	471.7922937
3	206	28	652.5197426	471.4694341
3	206	29	652.4204435	471.798869
3	206	30	651.9655264	471.0424719
3	206	31	653.3274429	471.3995861
3	206	32	653.2602329	470.8047763
3	206	33	653.6235288	471.5043186
3	206	34	653.7144019	471.3161151
3	206	35	654.5304493	471.5764896
3	206	36	655.4804441	471.1700014
3	206	37	655.7277861	471.5060117
3	206	38	655.7722777	471.558063
3	206	39	656.571119	471.046921
3	206	40	656.6902621	471.1924441
3	206	41	656.7972783	470.788279
3	206	42	657.5385167	471.2549686
3	206	43	657.6525019	471.9920335
3	206	44	657.7141602	472.326587
3	206	45	658.0302871	471.8821825
3	206	46	657.6597072	471.8545426
3	206	47	657.957368	470.8004059
3	206	48	658.2015208	471.3329274
3	206	49	658.1763614	471.216383
3	206	50	658.4326017	470.6709864
3	206	51	658.5396966	470.9939248
3	206	52	659.1858095	470.6470082
3	206	53	659.4211821	470.5935789
3	206	54	659.6089525	470.7402831
3	206	55	660.2432536	470.3074544
3	206	56	660.3964938	470.3390316
3	206	57	661.2669942	470.8293845
3	206	58	662.0183122	470.6631906
3	206	59	662.504964	470.9113988
3	206	60	663.057369	471.4882544
3	206	61	663.177142	471.5538107
3	206	62	663.094301	471.9405729
3	206	63	663.0186258	471.4029328
3	206	64	663.2547071	471.3437157
3	206	65	663.1627314	471.3482436
3	206	66	663.3964503	471.3255253
3	206	67	663.2757323	470.9758132
3	206	68	663.1679287	471.3756079
3	206	69	663.313373	471.3378097
3	206	70	663.3613295	471.7326828
3	206	71	663.2796696	470.9984134
3	206	72	663.4907096	471.3514722
3	206	73	664.1198134	470.8730887
3	206	74	664.4398381	471.6733081
3	206	75	664.678518	471.349031
3	206	76	664.6922199	471.0232578
3	206	77	664.8793997	471.3643472
3	206	78	665.3265997	471.4312815
3	206	79	665.4637756	470.8352118
3	206	80	666.1399697	471.4825453
3	206	81	666.6037851	471.8233197
3	206	82	666.847741	471.1432277
3	206	83	667.5716553	471.4725445
3	206	84	668.1558737	471.8168625
3	206	85	668.8989233	471.6109411
3	206	86	669.677645	472.4349025
3	206	87	673.8646619	472.929862
3	206	88	676.3963539	473.4309244
3	206	89	678.5296685	474.6623189
3	206	90	680.0962464	475.451632
3	206	91	681.4049304	476.0249047
3	206	92	683.1742011	476.604792
3	206	93	684.9811126	477.3577243
3	206	94	686.5001278	477.2348408
3	206	95	687.7864478	477.4894668
3	206	96	689.0023687	477.8869779
3	206	97	690.2789241	477.9387929
3	206	98	691.4238946	478.2472813
3	206	99	692.5792596	477.3316987
3	206	100	693.7529725	477.7785049
3	206	101	694.3329386	477.8901277
3	206	102	694.9845638	478.3185073
3	206	103	695.6604429	478.293466
3	206	104	696.3697104	478.2437378
3	206	105	696.8826635	478.0250594
3	206	106	697.6541405	477.7787018
3	206	107	698.1186646	478.0199015
3	206	108	698.9623519	478.4219012
3	206	109	699.9703039	478.5299804
3	206	110	700.6928795	478.6208142
3	206	111	701.1313387	478.7359412
3	206	112	701.9516384	479.0085607
3	206	113	702.5967276	479.3917006
3	206	114	703.4545893	478.7863388
3	206	115	704.0810157	479.0980558
3	206	116	704.7137418	479.3064578
3	206	117	705.8300487	478.8746134
3	206	118	707.0566003	479.0624625
3	206	119	708.7555507	478.894733
3	206	120	711.2565316	479.6973148
3	206	121	713.7588512	479.1949925
3	206	122	715.2216415	479.4141039
3	206	123	717.2796748	479.3712266
3	206	124	719.3820422	478.7651167
3	206	125	721.0795751	478.9558401
3	206	126	722.8450661	478.0497464
3	206	127	724.0715389	477.3750091
3	206	128	724.6855234	477.4077676
3	206	129	725.0144465	477.1544409
3	206	130	725.3313214	477.3335099
3	206	131	725.3257305	477.1883411
3	206	132	724.9194786	477.0712455
3	206	133	725.7811988	477.2688592
3	206	134	725.2035163	477.8329973
3	206	135	725.7927745	477.8052786
3	206	136	726.0144452	478.0299417
3	206	137	726.2265088	477.0400226
3	206	138	727.0744484	477.7802767
3	206	139	727.1563445	478.323429
3	206	140	727.225405	477.6623936
3	206	141	727.7745814	477.1182964
3	206	142	727.7711165	477.989348
3	206	143	727.9744393	477.8197286
3	206	144	728.4770767	478.033879
3	206	145	728.4471531	477.3374472
3	206	146	728.7571771	477.6478649
3	206	147	729.914117	477.4655673
3	206	148	729.4680195	477.0191548
3	206	149	730.5192032	477.0275807
3	206	150	731.2457161	476.7227539
3	206	151	732.1425571	475.7518914
3	206	152	733.0292399	475.5606561
3	206	153	733.3604467	475.2098416
3	206	154	733.7058277	475.2850049
3	206	155	735.0464039	475.2850836
3	206	156	735.2146846	475.9874608
3	206	157	735.9070217	476.0102579
3	206	158	736.3566628	475.7933907
3	206	159	737.1711352	475.8886343
3	206	160	737.2676781	476.1414097
3	206	161	737.1412904	475.8562302
3	206	162	737.7718904	475.9811611
3	206	163	737.654086	476.6467244
3	206	164	736.8261479	476.1762156
3	206	165	736.7588199	476.3730025
3	206	166	736.541244	475.6296772
3	206	167	736.1019186	474.8777293
3	206	168	736.382334	475.7423237
3	206	169	736.8297702	476.2583873
3	206	170	736.6478664	476.7092883
3	206	171	737.3122485	476.9990745
3	206	172	736.8643398	477.159835
3	206	173	737.1065633	477.4529679
3	206	174	737.6975539	478.5712828
3	206	175	738.358235	479.3593359
3	206	176	740.4626498	480.9311898
3	206	177	742.0129272	482.7312897
3	206	178	744.1892373	484.7508554
3	206	179	745.8107014	486.2927858
3	206	180	748.2531738	488.9329507
3	206	181	750.6421776	491.8424278
3	206	182	753.3010447	494.785687
3	206	183	756.3827005	498.5679482
3	206	184	758.6837447	501.8447766
3	206	185	760.1188164	503.5612873
3	206	186	760.9325801	506.6632203
3	206	187	762.0308541	509.0357661
3	206	188	762.9587999	511.3350778
3	206	189	763.6763357	514.7740841
3	206	190	765.1728295	517.9816157
3	206	191	765.6729469	521.0376002
3	206	192	765.9327308	524.5398397
3	206	193	766.0436843	527.5221178
3	206	194	767.2730707	530.6304291
3	206	195	767.41946	534.240236
3	206	196	767.7960246	535.9233584
3	206	197	767.2623613	537.3218524
3	206	198	767.1725118	539.6431344
3	206	199	768.9720211	543.602614
3	206	200	769.7090073	546.3177453
3	207	1	797.4485553	496.3527768
3	207	2	797.3882356	496.6885902
3	207	3	797.5517916	497.5176307
3	207	4	797.9707217	497.5525153
3	207	5	798.2004245	497.9479396
3	207	6	798.7788157	498.3677752
3	207	7	798.6391198	498.6778386
3	207	8	798.519268	498.6859101
3	207	9	798.8199212	498.6317327
3	207	10	798.4702091	498.6383474
3	207	11	798.9824535	498.2797763
3	207	12	799.0570262	497.5293245
3	207	13	799.7307791	496.7488311
3	207	14	800.3293294	496.2023715
3	207	15	801.1156107	495.4249491
3	207	16	801.9884341	494.5513776
3	207	17	802.6851809	494.0592529
3	207	18	802.8304678	493.365774
3	207	19	803.5631229	492.8607743
3	207	20	804.1605707	492.225174
3	207	21	805.1260785	491.5621699
3	207	22	805.4526392	490.8145136
3	207	23	806.6877741	490.0509506
3	207	24	807.3886945	488.8382977
3	207	25	808.1977335	488.4181471
3	207	26	808.722971	486.5473724
3	207	27	809.8218749	485.0691872
3	207	28	810.8746335	482.5929719
3	207	29	811.3734123	480.1814861
3	207	30	812.6746153	477.1871206
3	207	31	813.9054192	475.4587979
3	207	32	814.5586194	472.6720074
3	207	33	815.4611301	471.5624728
3	207	34	816.4847527	469.4464822
3	207	35	817.1252747	468.1008663
3	207	36	818.0955072	466.2774575
3	207	37	819.1294455	464.5733493
3	207	38	819.4622271	463.2122991
3	207	39	820.1078676	461.1958438
3	207	40	820.1562966	459.572608
3	207	41	820.3930078	457.7897141
3	207	42	821.5745166	456.758847
3	207	43	822.4786023	455.2004193
3	207	44	823.4365504	453.7048311
3	207	45	823.419305	451.8446872
3	207	46	823.3548118	450.8942987
3	207	47	823.9561969	448.8307926
3	207	48	824.8954822	448.3014603
3	207	49	825.6412092	447.0192744
3	207	50	826.4470983	445.6816906
3	207	51	826.8657921	444.9245454
3	207	52	828.5066278	443.5617628
3	207	53	829.0432047	442.6357463
3	207	54	829.7269584	441.339268
3	207	55	830.3482663	440.0533811
3	207	56	829.5600164	439.9569957
3	207	57	829.0057215	439.814465
3	207	58	829.2525123	438.696347
3	207	59	828.5310391	438.1730388
3	207	60	828.6407326	437.8618729
3	207	61	828.6435675	437.8880167
3	207	62	828.5660812	438.3227748
3	207	63	828.0391113	437.1007511
3	207	64	828.6745935	436.6665049
3	207	65	829.5393848	435.8454965
3	207	66	830.2319581	435.1988716
3	207	67	830.758613	434.0565785
3	207	68	831.1446272	433.7189933
3	207	69	831.667581	432.5044505
3	207	70	831.9185453	432.1292246
3	207	71	831.782708	431.1241862
3	207	72	831.5253653	430.8902705
3	207	73	831.8334206	430.0332357
3	207	74	830.5788354	430.5546934
3	207	75	830.707743	429.9151951
3	207	76	830.0728907	428.9082274
3	207	77	829.7321557	429.4840593
3	207	78	828.0925012	429.3201096
3	207	79	827.3829975	428.9802014
3	207	80	826.7835023	429.227504
3	207	81	825.9142224	429.1091091
3	207	82	824.7682283	428.2417191
3	207	83	824.411114	428.496542
3	207	84	823.3229196	428.0267418
3	207	85	822.1321188	427.7980234
3	207	86	821.1944084	428.0028424
3	207	87	820.8986375	427.1728962
3	207	88	819.989197	426.8522021
3	207	89	819.3089082	427.2648325
3	207	90	818.6477547	426.6846301
3	207	91	817.6361803	426.1438009
3	207	92	816.1800834	426.2131369
3	207	93	815.2018187	426.5602898
3	207	94	815.3902585	426.2946787
3	207	95	815.1841008	426.5767084
3	207	96	815.0736986	426.926893
3	207	97	814.3323026	426.736642
3	207	98	812.5931917	426.9620532
3	207	99	811.8158087	426.3562583
3	207	100	809.8125041	426.6189164
3	207	101	808.6117813	426.1115937
3	207	102	807.1865529	426.4734721
3	207	103	806.7845533	426.4809529
3	207	104	806.1988386	426.1375012
3	207	105	805.204116	425.8636217
3	207	106	803.5635954	425.1094689
3	207	107	802.315861	424.7789709
3	207	108	800.7060514	424.7407002
3	207	109	797.6829041	424.2416852
3	207	110	791.1879921	424.9853648
3	207	111	790.1109796	424.7257384
3	207	112	789.7334701	424.6221477
3	207	113	788.8059968	424.7066424
3	207	114	787.4534512	423.8878783
3	207	115	786.0035752	423.904415
3	207	116	784.8576597	423.8221252
3	207	117	784.6129164	423.5621838
3	207	118	783.7825372	424.0630099
3	207	119	783.5722847	422.9218193
3	207	120	783.4996019	423.6235271
3	207	121	783.4007754	422.9528847
3	207	122	782.3584112	422.6993611
3	207	123	781.8460881	422.2102288
3	207	124	781.3851076	420.9785193
3	207	125	780.4444836	421.4298141
3	207	126	779.810655	420.9024898
3	207	127	778.2191933	420.2448799
3	207	128	771.9179183	423.0873439
3	207	129	771.0380077	423.0812804
3	207	130	769.961389	423.2501124
3	207	131	769.3503181	423.0920687
3	207	132	769.3628387	422.64416
3	207	133	769.3403961	422.4215837
3	207	134	768.2690533	422.6619567
3	207	135	768.1858185	421.8863848
3	207	136	767.4871818	421.4814322
3	207	137	767.5324609	419.836738
3	207	138	767.4382804	419.9397381
3	207	139	766.5886871	419.4561968
3	207	140	765.2120451	418.3031154
3	207	141	765.0241566	417.3394976
3	207	142	764.196691	417.6666489
3	207	143	763.6956286	417.0368364
3	207	144	763.4884472	416.6042438
3	207	145	763.2505548	415.9073001
3	207	146	762.5797155	416.2061815
3	207	147	762.1602342	416.0995985
3	207	148	760.5417625	415.7612258
3	207	149	760.2900107	416.359343
3	207	150	760.5510545	415.9825422
3	207	151	759.9926649	415.2019306
3	207	152	759.4664824	415.7593753
3	207	153	758.8573802	415.2136638
3	207	154	758.247333	415.1488162
3	207	155	758.1618146	415.2647701
3	207	156	757.9159688	415.7276012
3	207	157	757.8750995	415.4800623
3	207	158	757.5352306	415.3563126
3	207	159	757.6479953	415.3918665
3	207	160	757.0597608	415.7188604
3	207	161	757.2393022	415.3544227
3	207	162	757.7096536	415.2836298
3	207	163	757.8788793	416.0782189
3	207	164	757.7669021	415.4418704
3	207	165	758.4267957	415.7899682
3	207	166	758.760601	415.4899844
3	207	167	758.4619165	414.549951
3	207	168	759.7553237	415.1547616
3	207	169	759.0158176	415.9408067
3	207	170	758.5758623	416.0556581
3	207	171	757.9110865	416.0621153
3	207	172	758.4742009	415.7111432
3	207	173	757.4347504	415.1424378
3	207	174	756.0677943	416.0441217
3	207	175	754.1563078	416.1288133
3	207	176	752.2729337	416.4749031
3	207	177	749.3016802	416.4432471
3	207	178	747.2561675	417.3004001
3	207	179	744.1059238	416.9583657
3	207	180	741.2630266	416.4571852
3	207	181	738.189403	416.2320103
3	207	182	735.180115	415.6216481
3	207	183	732.7867802	415.4071433
3	207	184	730.7984374	415.5526664
3	207	185	729.1709886	414.7177986
3	207	186	728.1641391	415.1735426
3	207	187	727.19934	415.3773772
3	207	188	725.9773557	414.3303277
3	207	189	724.800808	414.1975615
3	207	190	724.1015412	413.4516377
3	207	191	722.8983773	413.2068943
3	207	192	721.3544783	414.1577553
3	207	193	720.0376835	414.1568891
3	207	194	719.1772232	413.3819079
3	207	195	718.1745472	413.7116578
3	207	196	717.0682411	413.3808448
3	207	197	716.4529179	413.3691904
3	207	198	715.590804	413.4235253
3	207	199	714.6307297	413.8314702
3	207	200	713.8794117	413.2947751
3	208	1	785.6113401	557.0950753
3	208	2	786.107599	556.5155423
3	208	3	786.6253556	556.1845718
3	208	4	787.0091648	555.5637757
3	208	5	787.3273784	555.0354671
3	208	6	788.0113683	554.3218293
3	208	7	788.3322593	553.5873236
3	208	8	788.1875237	553.1528018
3	208	9	788.6414958	552.4777889
3	208	10	789.0287699	551.9294788
3	208	11	789.3993498	551.8814042
3	208	12	789.3444636	551.6866647
3	208	13	789.7474082	551.3083284
3	208	14	789.6585037	551.110439
3	208	15	789.81513	550.6698144
3	208	16	789.6719693	550.6240628
3	208	17	789.9120666	550.6557188
3	208	18	790.1394858	550.675366
3	208	19	790.2125623	550.5832723
3	208	20	790.1085385	549.8854624
3	208	21	790.4747086	549.2964404
3	208	22	790.3486358	549.367627
3	208	23	790.7711094	549.3096304
3	208	24	790.5981827	549.2341915
3	208	25	791.0699515	548.7766364
3	208	26	790.6951981	548.6398542
3	208	27	791.358084	548.0639435
3	208	28	791.8906449	548.0257515
3	208	29	791.6867708	548.1398155
3	208	30	791.4544694	548.0557538
3	208	31	791.9156075	548.0434301
3	208	32	791.9421449	547.8711333
3	208	33	792.0897154	547.4300361
3	208	34	792.3878487	547.3412891
3	208	35	792.1039685	546.6094608
3	208	36	792.1801949	545.9588987
3	208	37	792.3602088	545.4295664
3	208	38	791.7922121	545.3027062
3	208	39	791.7019689	544.5846585
3	208	40	791.1230264	544.0105983
3	208	41	790.7816614	543.3206237
3	208	42	791.2055525	542.807395
3	208	43	791.3583202	542.2062855
3	208	44	791.595189	542.1686054
3	208	45	791.2451619	541.5312332
3	208	46	791.1713766	540.9792614
3	208	47	790.7918197	540.9567006
3	208	48	791.0583758	541.0046571
3	208	49	790.6764565	540.9464242
3	208	50	790.6945681	540.8995702
3	208	51	790.3683224	540.1676238
3	208	52	790.103105	539.5758063
3	208	53	789.7995382	538.8485847
3	208	54	789.2928848	538.1517591
3	208	55	789.7281941	537.467218
3	208	56	789.3441486	536.8457132
3	208	57	789.6303125	536.0691571
3	208	58	789.6685832	535.3541805
3	208	59	789.4521885	534.3813887
3	208	60	789.9753786	533.3176449
3	208	61	790.1639759	532.4202527
3	208	62	790.019949	531.3086312
3	208	63	790.3792681	530.3038684
3	208	64	790.6415719	529.1900421
3	208	65	791.1001113	527.9153765
3	208	66	791.1864172	526.7264263
3	208	67	790.9640378	525.8726594
3	208	68	790.9972687	524.7908434
3	208	69	791.3449334	524.2717088
3	208	70	791.8796992	523.7000897
3	208	71	791.8929285	522.9511341
3	208	72	792.317922	522.4128248
3	208	73	792.869697	521.678516
3	208	74	792.2810688	521.1137479
3	208	75	792.5620354	520.6478063
3	208	76	792.8733981	519.9865347
3	208	77	793.6179439	519.5065763
3	208	78	793.2461041	518.7219093
3	208	79	793.9376537	518.0466208
3	208	80	794.3603636	517.5172885
3	208	81	794.4808453	516.8402676
3	208	82	794.8319748	516.2475446
3	208	83	795.3676856	515.7302211
3	208	84	795.2158628	515.0026057
3	208	85	795.3848523	514.3720845
3	208	86	795.5380925	513.8929529
3	208	87	795.7766149	513.813183
3	208	88	795.8971754	513.2672352
3	208	89	796.3601246	513.2761729
3	208	90	796.1083728	513.2254997
3	208	91	796.0932535	513.2530215
3	208	92	796.0517543	513.256762
3	208	93	796.1330204	513.2455406
3	208	94	796.3805986	513.1413593
3	208	95	796.7642503	512.73432
3	208	96	797.1968822	512.7203425
3	208	97	797.465407	512.7716457
3	208	98	797.1672737	512.6178149
3	208	99	797.4499727	512.6597473
3	208	100	797.1775107	512.6531326
3	208	101	797.7155838	512.5643856
3	208	102	797.701882	512.5696222
3	208	103	798.5469867	512.6005695
3	208	104	798.6289616	512.5471007
3	208	105	798.6685709	512.4898916
3	208	106	798.7875565	511.9426052
3	208	107	798.6591214	511.9101617
3	208	108	799.1454582	511.8822462
3	208	109	799.2474346	511.8618115
3	208	110	799.1327013	511.1248647
3	208	111	799.228063	510.6205344
3	208	112	799.4413866	510.8575999
3	208	113	799.5717117	510.6549071
3	208	114	799.2344415	510.5767908
3	208	115	799.3561044	509.9883201
3	208	116	799.3531908	509.9343789
3	208	117	799.6170695	509.3073619
3	208	118	800.0831686	509.2383014
3	208	119	799.9862319	508.5042682
3	208	120	800.389649	507.9957643
3	208	121	800.9962314	507.2462575
3	208	122	801.1973493	506.5764813
3	208	123	801.3983097	506.0603783
3	208	124	801.4546133	505.4328495
3	208	125	801.624154	505.5104145
3	208	126	802.3238931	505.6373141
3	208	127	802.7965281	505.5054535
3	208	128	802.7080961	505.5544337
3	208	129	802.9384289	505.4954527
3	208	130	803.3616112	505.8914676
3	208	131	803.5406802	505.6760573
3	208	132	804.5334342	505.3118165
3	208	133	805.9449607	504.5341973
3	208	134	806.3307386	504.0015576
3	208	135	807.2902617	503.3538697
3	208	136	807.8422729	502.5892436
3	208	137	808.5534303	501.8611952
3	208	138	809.9218039	501.4675426
3	208	139	810.6858788	501.0411711
3	208	140	811.0707904	501.0419585
3	208	141	811.8139188	500.9957345
3	208	142	812.1222104	501.1273982
3	208	143	812.1374871	501.1170825
3	208	144	812.9313281	501.0176259
3	208	145	812.7002866	501.0986558
3	208	146	813.4412888	501.2515023
3	208	147	814.0207037	501.5986552
3	208	148	813.8396661	501.5805829
3	208	149	814.5538158	501.7917803
3	208	150	815.1292147	501.870251
3	208	151	815.5280645	501.369228
3	208	152	816.0697599	500.8238708
3	208	153	816.4571915	500.5304229
3	208	154	816.8566712	500.0449523
3	208	155	818.4240366	499.282846
3	208	156	819.600663	500.1685445
3	208	157	820.4747464	500.2498106
3	208	158	820.6038115	500.2483144
3	208	159	820.8588706	500.7242174
3	208	160	820.3506423	501.8045766
3	208	161	820.6606663	502.4657695
3	208	162	820.9702966	502.3190652
3	208	163	821.1893687	502.208978
3	208	164	820.9988027	501.6932294
3	208	165	821.4901793	502.233783
3	208	166	820.8867468	502.7386646
3	208	167	820.4179704	502.9625008
3	208	168	820.2946538	504.1544041
3	208	169	820.0452644	505.5038786
3	208	170	819.3956866	505.9654497
3	208	171	819.3982852	505.5742777
3	208	172	818.6922463	505.6745217
3	208	173	818.6812218	505.3605998
3	208	174	818.4792377	505.2010993
3	208	175	817.8396606	505.2388975
3	208	176	817.7173677	504.911628
3	208	177	816.8575374	504.9171009
3	208	178	816.8816338	505.5139581
3	208	179	815.7446954	505.9425346
3	208	180	815.6404354	506.6071529
3	208	181	815.0027482	506.8604403
3	208	182	814.3556115	507.329571
3	208	183	814.2813538	506.8649682
3	208	184	814.3237193	507.1144757
3	208	185	813.5553921	506.9542664
3	208	186	813.0683466	507.6492021
3	208	187	812.7778516	507.7307438
3	208	188	812.3987672	507.6678256
3	208	189	811.850772	507.9175693
3	208	190	811.7768293	507.6555805
3	208	191	811.0455916	507.7355867
3	208	192	811.0002338	507.8439809
3	208	193	810.7793506	507.821617
3	208	194	811.217101	507.3922924
3	208	195	811.7472995	507.6650694
3	208	196	811.8730572	507.6127032
3	208	197	812.1738679	507.7135771
3	208	198	812.5827184	507.4214285
3	208	199	813.5255473	507.6106164
3	208	200	813.415775	507.2740943
3	209	1	372.2496307	279.7875155
3	209	2	371.7283305	281.876496
3	209	3	371.2210471	283.7844783
3	209	4	370.8374741	285.2163411
3	209	5	370.5470186	286.462658
3	209	6	370.6317889	287.3721575
3	209	7	370.3784229	288.0699477
3	209	8	369.8793685	289.3403413
3	209	9	369.5795028	290.3817014
3	209	10	369.4523276	291.0978198
3	209	11	369.8457439	291.7297978
3	209	12	369.2631004	292.2985623
3	209	13	369.1436817	292.9027232
3	209	14	368.9305549	293.4932217
3	209	15	369.0670222	294.0036746
3	209	16	368.8888194	294.6945745
3	209	17	369.2219161	295.2487709
3	209	18	368.8414142	295.8114916
3	209	19	368.9092934	296.3966747
3	209	20	368.9145301	296.4154163
3	209	21	369.2205774	296.4091363
3	209	22	369.0191051	296.3128296
3	209	23	369.3868107	296.3779922
3	209	24	369.2682189	296.260424
3	209	25	369.1247038	296.3566716
3	209	26	368.7666052	296.300683
3	209	27	369.4101196	296.2218383
3	209	28	369.824758	296.2608768
3	209	29	369.1581316	296.3106838
3	209	30	368.9603998	296.3865952
3	209	31	369.3964571	296.2635542
3	209	32	369.4333104	296.1790398
3	209	33	369.6574222	296.3444463
3	209	34	369.8211357	296.3040297
3	209	35	369.4691005	296.2526872
3	209	36	369.591236	296.205026
3	209	37	369.8564534	296.2870796
3	209	38	369.4652814	296.2542818
3	209	39	369.8133398	296.2401862
3	209	40	369.2669589	296.1992972
3	209	41	369.0480443	296.2872568
3	209	42	369.4748884	296.2160111
3	209	43	369.6713997	296.2669403
3	209	44	369.8771242	296.2953086
3	209	45	369.5300108	296.2178813
3	209	46	369.5339875	296.3540533
3	209	47	369.697504	296.0773193
3	209	48	369.9429561	296.3424776
3	209	49	369.6780537	296.2655819
3	209	50	369.6511619	296.2842251
3	209	51	369.4327198	296.276626
3	209	52	369.7828256	296.3849218
3	209	53	369.490047	296.2184522
3	209	54	369.5290658	296.3190506
3	209	55	369.8782661	296.3081049
3	209	56	369.5511541	296.287119
3	209	57	369.5905666	296.2691648
3	209	58	369.693803	296.1779767
3	209	59	369.2297513	296.1824652
3	209	60	369.0970245	296.3821854
3	209	61	368.718885	296.4915442
3	209	62	368.713924	297.1200378
3	209	63	368.7618805	297.585625
3	209	64	369.1073796	297.5118594
3	209	65	368.9791414	297.5259747
3	209	66	369.0465875	297.4977835
3	209	67	368.8340514	297.3235378
3	209	68	368.8297597	297.3699587
3	209	69	369.2651871	297.2450474
3	209	70	369.1934099	297.3598398
3	209	71	368.5007579	297.3623597
3	209	72	368.4380759	297.3670254
3	209	73	368.7689283	297.2935748
3	209	74	368.382166	297.3073948
3	209	75	368.5615106	297.2215811
3	209	76	368.3110188	297.0575723
3	209	77	369.2362873	296.4146288
3	209	78	368.8308228	295.6302178
3	209	79	369.4494927	294.9667806
3	209	80	369.8876762	294.3080879
3	209	81	370.0780847	293.6079747
3	209	82	370.34657	292.8602593
3	209	83	370.8254653	292.2212138
3	209	84	370.7390807	291.5476971
3	209	85	367.0558036	265.7767857
3	209	86	367.9865843	264.8624039
3	209	87	368.8881895	263.6597715
3	209	88	369.4552018	263.6764263
3	209	89	370.2095515	264.107129
3	209	90	370.6949828	263.7590312
3	209	91	371.1670272	263.8308871
3	209	92	371.2295124	263.7511172
3	209	93	371.2574279	263.7609014
3	209	94	372.0162661	263.9271347
3	209	95	372.3060917	263.9194766
3	209	96	372.7568746	264.1039594
3	209	97	372.9734268	263.9975142
3	209	98	372.624699	264.049408
3	209	99	373.0434322	264.0067669
3	209	100	372.6676158	264.0676377
3	209	101	373.1942707	264.0704529
3	209	102	373.2559684	264.1623104
3	209	103	374.0312252	264.1997149
3	209	104	374.2910878	264.7353075
3	209	105	374.049455	264.8721882
3	209	106	374.2734487	265.4536111
3	209	107	374.0376037	265.6563236
3	209	108	374.5984344	266.2161307
3	209	109	374.6123725	266.8612594
3	209	110	374.3740076	267.2056758
3	209	111	373.8862927	267.3105658
3	209	112	374.0858357	267.1713031
3	209	113	374.156668	267.3398791
3	209	114	373.8339658	267.2497343
3	209	115	373.8933799	267.35301
3	209	116	374.0020891	267.5295001
3	209	117	374.4314924	267.9645731
3	209	118	374.0180352	268.1988629
3	209	119	374.0167359	268.7220727
3	209	120	374.1050104	269.408425
3	209	121	374.2982144	269.8484197
3	209	122	373.8556604	270.0101842
3	209	123	374.0232718	270.6489934
3	209	124	374.1250514	271.0634743
3	209	125	374.0407535	271.2420905
3	209	126	374.4933869	271.2160845
3	209	127	374.502049	271.2711282
3	209	128	374.8112068	271.7430741
3	209	129	374.8061671	271.6448185
3	209	130	374.6225308	271.9153513
3	209	131	374.5352012	272.5198272
3	209	132	374.4836224	272.5102595
3	209	133	374.8558559	272.4586413
3	209	134	373.7523847	272.6155039
3	209	135	373.514886	273.3802087
3	209	136	373.1748204	274.0614819
3	209	137	372.615092	274.8047087
3	209	138	372.9837032	275.7398992
3	209	139	372.4415353	276.315298
3	209	140	371.6871462	276.862801
3	209	141	371.7919181	277.5048389
3	209	142	371.3945251	278.3003138
3	209	143	371.1795479	278.7059948
3	209	144	371.094935	279.3952214
3	209	145	370.7038418	280.0684624
3	209	146	371.2252994	280.6618351
3	209	147	371.5669794	281.5371981
3	209	148	370.9727208	281.9625854
3	209	149	371.2900288	282.5503277
3	209	150	371.9309052	283.1288764
3	209	151	372.3540088	283.5740093
3	209	152	372.3163681	284.4742167
3	209	153	372.338732	285.1280469
3	209	154	372.2191165	285.5757587
3	209	155	372.9700014	286.4996687
3	209	156	373.0558741	287.4392493
3	209	157	373.3705835	288.3422326
3	209	158	373.6345803	288.7175175
3	209	159	374.0928441	289.5027161
3	209	160	374.2613217	290.160641
3	209	161	374.4727554	290.7321419
3	209	162	375.2925826	291.2212152
3	209	163	375.8593982	291.5601784
3	209	164	376.7545068	291.9613118
3	209	165	377.9924766	292.5209024
3	209	166	378.8223046	292.4983219
3	209	167	379.1098859	292.5012749
3	209	168	380.1131525	292.9620192
3	209	169	380.4328623	293.5801576
3	209	170	380.8754162	294.1702623
3	209	171	381.1435866	294.8995707
3	209	172	381.0624386	295.6595114
3	209	173	381.6238993	296.3010768
3	209	174	382.1515386	297.2582571
3	209	175	381.9053778	298.4572278
3	209	176	382.208984	299.8594426
3	209	177	381.6198833	301.075521
3	209	178	382.4045503	302.5398075
3	209	179	382.1702014	303.8619571
3	209	180	382.198117	305.2574981
3	209	181	381.7636739	306.4868452
3	209	182	381.6286635	307.7342843
3	209	183	381.6311834	309.041787
3	209	184	381.4332547	310.3965769
3	209	185	380.8367518	311.3482056
3	209	186	379.7542665	312.7063619
3	209	187	379.1059092	313.8240271
3	209	188	378.7024528	313.9836458
3	209	189	378.0099583	315.0532561
3	209	190	377.3855792	315.3376482
3	209	191	376.8461281	316.4225943
3	209	192	375.8507361	318.0207692
3	209	193	375.2758097	319.4346187
3	209	194	374.7411227	321.164103
3	209	195	373.434053	323.9768797
3	209	196	372.6758447	326.5364675
3	209	197	371.9524817	328.8575132
3	209	198	372.043158	331.2067304
3	209	199	372.2927836	332.6396366
3	209	200	371.467641	333.6970019
3	210	1	244.4909064	355.7174853
3	210	2	245.0550248	354.3772241
3	210	3	245.7046814	353.3405297
3	210	4	246.5398248	353.0466881
3	210	5	246.7436004	352.3219076
3	210	6	247.1810949	351.7622186
3	210	7	246.9799966	351.1028369
3	210	8	247.0389185	350.6137439
3	210	9	247.3099631	350.5381081
3	210	10	247.4189479	350.0716941
3	210	11	248.2430865	350.181112
3	210	12	248.1972955	350.0751983
3	210	13	248.6298684	350.3119883
3	210	14	248.7597997	350.1215799
3	210	15	249.0749619	350.4055782
3	210	16	249.1720166	350.3332104
3	210	17	249.4506405	350.1483142
3	210	18	249.5985851	350.1608349
3	210	19	249.6264219	350.0706704
3	210	20	249.6470534	349.9671978
3	210	21	250.3205701	349.8886484
3	210	22	250.3810669	349.4789711
3	210	23	251.0837984	349.5612215
3	210	24	250.6236644	349.4783411
3	210	25	251.2724547	349.6162258
3	210	26	251.4925702	349.4677104
3	210	27	252.0436168	349.3584499
3	210	28	252.7256184	349.3543158
3	210	29	252.6715787	349.5131076
3	210	30	253.0542265	349.2112338
3	210	31	253.4326022	348.7594666
3	210	32	253.3224953	348.7377326
3	210	33	253.9538039	348.8992018
3	210	34	254.5079019	348.7789957
3	210	35	254.8718081	348.6628843
3	210	36	254.8032201	348.0553964
3	210	37	255.4353162	348.0797683
3	210	38	255.225359	348.1021323
3	210	39	255.5313079	348.0492935
3	210	40	255.4872691	348.059373
3	210	41	255.6114519	347.9835798
3	210	42	256.2396304	347.3312458
3	210	43	256.4888426	346.8892431
3	210	44	257.2778801	346.913497
3	210	45	257.3413495	346.7379716
3	210	46	257.8205205	346.6539887
3	210	47	258.2894347	346.1511545
3	210	48	259.1780271	346.4488153
3	210	49	259.5352398	346.0479969
3	210	50	259.5038594	345.2880956
3	210	51	259.462872	344.6962782
3	210	52	260.3356954	343.6852944
3	210	53	260.7646656	343.2419924
3	210	54	261.0489396	342.3991713
3	210	55	261.9091833	341.4717767
3	210	56	262.518069	340.6026937
3	210	57	263.0826206	339.958195
3	210	58	263.3929792	339.2693228
3	210	59	263.4331792	338.7078227
3	210	60	264.2499747	338.2280218
3	210	61	264.6995567	337.6020678
3	210	62	264.9197312	336.9609552
3	210	63	265.2082181	336.2825956
3	210	64	265.6247661	335.8906755
3	210	65	265.5100525	336.1741227
3	210	66	265.9734348	335.9223315
3	210	67	265.6203957	335.8950853
3	210	68	266.0907273	335.9524914
3	210	69	266.4881203	335.6841635
3	210	70	267.1709093	335.4072917
3	210	71	266.544916	335.4954087
3	210	72	265.32555	337.2629865
3	210	73	264.7746216	337.9896175
3	210	74	263.5995109	338.910988
3	210	75	264.5535415	338.2128631
3	210	76	265.2333775	337.1210857
3	210	77	265.9682375	338.1310064
3	210	78	265.9749507	337.5959256
3	210	79	266.337085	336.9695386
3	210	80	266.6286823	337.3662228
3	210	81	266.7296153	337.6785698
3	210	82	266.4631577	336.9483164
3	210	83	266.9734728	337.199517
3	210	84	266.9651257	337.2122345
3	210	85	267.3684049	336.9253225
3	210	86	267.6384849	336.9576085
3	210	87	268.5647967	336.2155432
3	210	88	268.72538	335.780667
3	210	89	269.6370057	336.3584676
3	210	90	270.3137706	335.5310414
3	210	91	271.0339838	334.8676043
3	210	92	271.5329988	334.220192
3	210	93	272.1162526	333.8125226
3	210	94	273.0982184	332.7703947
3	210	95	273.3329806	332.361308
3	210	96	274.5171274	332.3703244
3	210	97	275.6976912	331.6358581
3	210	98	275.9473168	331.0899104
3	210	99	277.1324675	329.6980901
3	210	100	278.1766428	329.1284988
3	210	101	279.153057	328.0969032
3	210	102	279.5442093	327.8342844
3	210	103	280.4397707	327.3414904
3	210	104	281.3107239	326.3981891
3	210	105	281.8243857	325.6033047
3	210	106	283.1128909	324.8280873
3	210	107	284.0155001	324.2778675
3	210	108	285.2009659	324.1650045
3	210	109	285.9569889	323.5831681
3	210	110	286.6583031	322.8571474
3	210	111	287.113732	321.6871749
3	210	112	287.9845277	321.224462
3	210	113	288.3495166	320.6185686
3	210	114	288.4125727	319.4832642
3	210	115	288.7609658	319.0817371
3	210	116	289.3176427	318.8440022
3	210	117	289.4298561	318.2371639
3	210	118	289.7317102	317.8001222
3	210	119	290.0225988	316.7935482
3	210	120	290.5468717	317.2051746
3	210	121	290.7337562	316.360562
3	210	122	291.0005288	315.9387577
3	210	123	290.9873585	315.8891869
3	210	124	291.2651556	315.382317
3	210	125	291.7988977	316.0019909
3	210	126	292.1496335	315.8190043
3	210	127	292.2373371	315.5534523
3	210	128	292.4473927	315.5781983
3	210	129	292.241176	315.5540626
3	210	130	291.9003622	315.7870334
3	210	131	291.1793419	316.3415841
3	210	132	290.6302049	316.0891827
3	210	133	290.9503871	316.3798942
3	210	134	290.0231107	316.5998915
3	210	135	290.6335319	316.6777519
3	210	136	290.6696568	316.9298186
3	210	137	290.7911622	315.9325958
3	210	138	291.0621084	317.2201757
3	210	139	290.5827996	317.6322155
3	210	140	289.5979006	317.025515
3	210	141	289.817012	316.493466
3	210	142	289.2260608	317.6299515
3	210	143	288.5786485	317.337173
3	210	144	288.5255342	317.2005286
3	210	145	288.0057302	316.6190072
3	210	146	287.4853946	317.0502216
3	210	147	288.038587	316.8647545
3	210	148	287.5281538	316.653498
3	210	149	287.6009744	317.3653248
3	210	150	287.8344177	317.319081
3	210	151	287.5862095	316.584851
3	210	152	287.8235901	316.8782595
3	210	153	287.4257443	316.7660264
3	210	154	287.2660469	316.3960765
3	210	155	287.3926118	315.994136
3	210	156	287.9698809	316.4219447
3	210	157	287.7423633	316.4899224
3	210	158	287.2372652	316.7701409
3	210	159	287.0990064	316.8539072
3	210	160	286.5993221	316.9463553
3	210	161	286.2743757	316.3723345
3	210	162	286.8989713	315.7949277
3	210	163	286.7770524	316.9779523
3	210	164	286.8580429	316.0958171
3	210	165	287.3631607	316.5576442
3	210	166	286.9087555	316.5777638
3	210	167	286.6792299	316.404148
3	210	168	286.731478	316.8076635
3	210	169	286.6106222	317.2525601
3	210	170	286.3589295	317.7119855
3	210	171	286.7569524	318.1544016
3	210	172	286.9337378	318.1070751
3	210	173	287.7192316	317.5134662
3	210	174	288.1215659	317.8766242
3	210	175	288.5855782	317.7220453
3	210	176	288.7556307	318.1431015
3	210	177	288.6784791	317.6290066
3	210	178	289.9598577	317.7296246
3	210	179	289.5358879	317.8134106
3	210	180	290.0275205	318.2150756
3	210	181	290.6422137	317.9131427
3	210	182	291.2633051	317.7177536
3	210	183	291.9892077	318.1750725
3	210	184	292.6388839	318.4310765
3	210	185	293.1926866	318.3341202
3	210	186	293.5017066	318.6665672
3	210	187	294.0430083	319.0692558
3	210	188	294.697055	319.0828592
3	210	189	295.1065355	319.9644235
3	210	190	295.3103899	319.6026239
3	210	191	295.6790995	319.2223976
3	210	192	295.7987544	319.8397485
3	210	193	296.4428988	320.0950045
3	210	194	297.5791284	319.3077192
3	210	195	297.99859	319.4305633
3	210	196	298.6612988	318.9629287
3	210	197	299.0866269	318.1239858
3	210	198	299.9836058	317.6082373
3	210	199	300.8817658	317.2550406
3	210	200	300.944566	316.1296386
3	211	1	249.212315	176.809882
3	211	2	248.7073744	176.1216988
3	211	3	248.7921053	176.277262
3	211	4	249.0072992	176.2270416
3	211	5	249.0061376	176.3644144
3	211	6	249.3150198	176.0274198
3	211	7	248.4476495	175.6209711
3	211	8	248.0382478	175.4711563
3	211	9	248.5009608	175.2103291
3	211	10	248.4092214	175.7789557
3	211	11	248.5031853	175.7958468
3	211	12	248.048721	175.7929923
3	211	13	248.509111	176.5725604
3	211	14	248.4298529	177.119965
3	211	15	248.42564	177.1158505
3	211	16	248.4257384	177.8416941
3	211	17	248.3938462	177.9166408
3	211	18	248.3608909	178.2395201
3	211	19	248.9465661	178.4203215
3	211	20	250.6663055	179.1251792
3	211	21	254.385235	181.8593869
3	211	22	256.0342011	182.9240165
3	211	23	256.6035169	183.5387885
3	211	24	256.0005765	182.9747684
3	211	25	256.748469	184.3445398
3	211	26	257.3148711	185.1909635
3	211	27	259.0270705	186.0146493
3	211	28	260.0208679	186.5334296
3	211	29	260.4795845	187.7216318
3	211	30	261.5487617	188.0869553
3	211	31	263.6625079	190.1659745
3	211	32	264.9885751	190.805394
3	211	33	266.6754576	192.7684593
3	211	34	268.4383893	194.3746269
3	211	35	270.5885754	195.7305783
3	211	36	276.0816382	199.4539569
3	211	37	277.8401404	201.1587542
3	211	38	279.1738066	202.3404795
3	211	39	281.7448126	203.9352289
3	211	40	281.2648936	203.6719605
3	211	41	280.7968653	203.2671851
3	211	42	281.6509077	203.8060654
3	211	43	284.3911591	206.6396901
3	211	44	289.3613075	213.3279045
3	211	45	292.6033694	216.3490044
3	211	46	293.9004382	217.6812335
3	211	47	295.6741779	217.9934033
3	211	48	295.4157917	219.63794
3	211	49	297.1767547	221.070984
3	211	50	299.2175426	223.0620042
3	211	51	300.9554133	225.9696504
3	211	52	305.8345507	229.7451197
3	211	53	308.0156249	232.2986244
3	211	54	309.693806	235.4856033
3	211	55	311.1914809	237.4722334
3	211	56	312.1295259	239.8798212
3	211	57	315.6722016	246.0778205
3	211	58	316.8894415	248.9736745
3	211	59	317.8594181	251.2749746
3	211	60	319.3076995	253.3609234
3	211	61	320.064136	254.7829429
3	211	62	320.4703288	256.3314486
3	211	63	321.2609609	256.4326572
3	211	64	321.7613342	257.4324393
3	211	65	322.6967216	258.4865563
3	211	66	323.0260384	259.4127106
3	211	67	323.821907	259.6725929
3	211	68	324.2886754	261.2130664
3	211	69	325.4582148	261.5728777
3	211	70	327.017548	262.8168323
3	211	71	327.4290169	262.3463431
3	211	72	328.5709753	263.3757928
3	211	73	329.7119691	262.8515397
3	211	74	329.8372544	263.2974206
3	211	75	330.7307487	263.7221779
3	211	76	331.6418035	263.8393523
3	211	77	332.4704109	264.9530015
3	211	78	332.1815303	265.0862795
3	211	79	332.1896805	264.8064547
3	211	80	332.1226281	265.4631394
3	211	81	332.1766874	266.1257891
3	211	82	332.231101	266.2933021
3	211	83	332.5508108	267.405455
3	211	84	332.6833014	268.603343
3	211	85	333.6781421	269.5427661
3	211	86	333.8365402	271.3218408
3	211	87	334.8581547	272.1809427
3	211	88	334.985448	272.974823
3	211	89	335.3207889	274.2449016
3	211	90	335.7421601	274.8397114
3	211	91	335.4900934	275.8233505
3	211	92	335.5427352	277.1088437
3	211	93	335.5194263	278.5237957
3	211	94	335.868666	279.5612382
3	211	95	336.3573652	280.3689384
3	211	96	337.4628444	282.4431541
3	211	97	338.2198321	283.141338
3	211	98	338.3885066	284.4480139
3	211	99	339.2948366	284.7913869
3	211	100	340.1313974	286.1516891
3	211	101	341.4957549	287.3805834
3	211	102	341.9365764	288.3392796
3	211	103	343.3645609	289.547188
3	211	104	343.770301	290.3152199
3	211	105	344.223525	290.4986396
3	211	106	345.070126	290.179737
3	211	107	345.3946787	290.6043564
3	211	108	345.8722353	290.6548525
3	211	109	346.0565015	290.7833663
3	211	110	346.0389017	290.550809
3	211	111	345.8032536	289.9233982
3	211	112	346.3684548	289.6227647
3	211	113	346.9349553	289.6117796
3	211	114	347.1273324	288.9207813
3	211	115	347.1818642	289.5676817
3	211	116	347.3212844	289.8999515
3	211	117	347.6243787	289.6376871
3	211	118	347.8064795	290.3638851
3	211	119	348.0337411	290.1311505
3	211	120	348.6443789	291.1355983
3	211	121	348.7712785	290.3605187
3	211	122	348.9817279	290.654439
3	211	123	348.8691601	291.1959967
3	211	124	348.9795624	290.4468836
3	211	125	348.9171559	291.0779364
3	211	126	349.2959648	290.7075731
3	211	127	348.9785386	290.4319809
3	211	128	349.0218097	290.4381821
3	211	129	349.2462759	290.1959193
3	211	130	348.9546392	290.5676016
3	211	131	349.0147619	290.4023526
3	211	132	348.9407404	289.7571255
3	211	133	349.1565839	289.7536016
3	211	134	348.0768153	289.7879547
3	211	135	348.8497885	289.5380534
3	211	136	348.7369452	289.6682997
3	211	137	359.3147321	312.2232143
3	211	138	359.9497419	313.0545385
3	211	139	360.6450319	312.8256822
3	211	140	361.3027994	312.1165525
3	211	141	362.6234921	311.7630803
3	211	142	363.1324685	312.3872624
3	211	143	363.9546975	312.5686347
3	211	144	365.2389701	312.6245839
3	211	145	365.8017695	311.8597019
3	211	146	366.9074456	309.3283446
3	211	147	368.264086	306.9109922
3	211	148	368.2842057	304.0918961
3	211	149	369.2064424	301.5007507
3	211	150	369.8824396	299.1472025
3	211	151	370.1390736	297.1438191
3	211	152	370.6711227	296.0619638
3	211	153	371.3166845	295.0487751
3	211	154	374.1517857	325.125
3	211	155	374.9868503	325.4646326
3	211	156	375.6729664	326.6166509
3	211	157	376.4883445	326.9712649
3	211	158	377.0670507	327.2198471
3	211	159	378.3543156	327.7119128
3	211	160	379.5275954	328.9316725
3	211	161	381.1109462	330.261677
3	211	162	384.6454717	332.4834828
3	211	163	387.7420499	335.4599729
3	211	164	391.5420683	337.6806566
3	211	165	395.8437792	340.0184359
3	211	166	398.7543587	340.8503507
3	211	167	401.4516147	341.8111337
3	211	168	403.7553756	343.8947201
3	211	169	405.7577353	345.2823078
3	211	170	407.4717261	346.4791327
3	211	171	410.2422555	348.0881548
3	211	172	411.9078962	350.3024994
3	211	173	414.3031603	351.6725266
3	211	174	415.7921731	353.4467584
3	211	175	417.3390645	354.7972566
3	211	176	418.7751992	356.1264933
3	211	177	421.3383503	358.7606735
3	211	178	424.6044692	361.8672131
3	211	179	426.4048841	364.2735804
3	211	180	427.3567294	365.516905
3	211	181	428.9540577	367.8644882
3	211	182	429.9023594	368.6993166
3	211	183	430.7761278	370.2402232
3	211	184	432.2451391	371.8523164
3	211	185	432.8687701	371.7871539
3	211	186	433.2467127	372.2698684
3	211	187	434.2332851	373.1613941
3	211	188	435.0481907	372.9807502
3	211	189	435.2222199	373.8566054
3	211	190	435.9844048	374.3167985
3	211	191	436.0178326	374.3235707
3	211	192	435.870144	374.7630141
3	211	193	436.2098554	375.1891101
3	211	194	436.2451337	374.90208
3	211	195	436.2217854	375.4829911
3	211	196	436.588428	375.9467671
3	211	197	437.252062	376.6659566
3	211	198	437.8952614	377.2175741
3	211	199	438.6794559	377.9911379
3	211	200	439.1026382	377.7515918
3	212	1	602.8195189	454.7859384
3	212	2	602.5187476	454.3871674
3	212	3	602.6822642	454.2093584
3	212	4	603.1474183	453.8718913
3	212	5	605.1419427	453.2817669
3	212	6	606.2610844	451.8948486
3	212	7	608.2519471	451.0273799
3	212	8	609.4196359	450.7114499
3	212	9	610.3424632	449.6943239
3	212	10	611.9158921	449.2850797
3	212	11	612.7971413	449.0101371
3	212	12	612.9226235	448.3926484
3	212	13	612.324782	449.4075301
3	212	14	612.4001028	450.2124743
3	212	15	612.8649419	449.477378
3	212	16	613.3338758	449.839532
3	212	17	613.331159	449.9459576
3	212	18	613.2349705	449.7033404
3	212	19	613.9356153	449.6748736
3	212	20	613.6709885	449.6162077
3	212	21	613.6059047	450.2121199
3	212	22	613.4939275	450.076322
3	212	23	613.7450887	450.5091508
3	212	24	613.9071485	449.8433906
3	212	25	614.03393	449.6327838
3	212	26	614.5171957	449.2107826
3	212	27	615.5437712	448.9408404
3	212	28	616.1392897	447.9036736
3	212	29	617.0735352	448.4211152
3	212	30	617.6265702	447.9348177
3	212	31	617.943012	448.1923573
3	212	32	618.3638319	447.7215335
3	212	33	619.0338838	448.4965147
3	212	34	619.5624286	448.1880657
3	212	35	619.5554202	448.4847815
3	212	36	619.672004	448.2676781
3	212	37	620.2315749	448.5969556
3	212	38	620.3738694	448.0658121
3	212	39	620.8508748	448.4883645
3	212	40	620.9210377	448.2809075
3	212	41	621.5778995	448.771221
3	212	42	622.048054	448.5586061
3	212	43	622.1677089	448.7193666
3	212	44	622.4181614	449.5299018
3	212	45	622.628532	448.5501409
3	212	46	622.8631171	449.1053807
3	212	47	623.3288618	448.5434869
3	212	48	623.3839054	448.7661025
3	212	49	623.6313261	448.5918371
3	212	50	623.8191359	448.1895225
3	212	51	624.1131351	448.352606
3	212	52	623.7733056	448.2327148
3	212	53	623.5556116	447.9356052
3	212	54	623.8025205	447.8365818
3	212	55	623.0696291	447.4469453
3	212	56	622.8970567	447.5299045
3	212	57	622.6249884	447.3316608
3	212	58	621.1201869	446.910959
3	212	59	621.1043983	447.1305823
3	212	60	620.3566633	447.7828375
3	212	61	620.043017	448.1901918
3	212	62	619.172674	449.0175787
3	212	63	618.3837547	449.7929143
3	212	64	618.063415	449.3074042
3	212	65	618.6984247	449.7262556
3	212	66	617.3740309	450.2684629
3	212	67	617.3388707	450.4619818
3	212	68	615.9895537	451.0326559
3	212	69	615.5648358	451.2472394
3	212	70	615.7264231	451.8239376
3	212	71	615.2603634	451.2087718
3	212	72	615.0798377	451.8681929
3	212	73	614.3937216	451.3068503
3	212	74	614.4547106	452.171051
3	212	75	615.0746798	452.7197943
3	212	76	615.2267388	452.3205114
3	212	77	615.8697413	452.967845
3	212	78	616.1553146	453.030212
3	212	79	615.9293522	452.7011708
3	212	80	616.2855215	452.8045646
3	212	81	616.8977736	453.1621907
3	212	82	616.9484862	452.4648533
3	212	83	617.1921271	452.2182988
3	212	84	617.7743375	452.2638141
3	212	85	618.2442951	451.8491364
3	212	86	618.4643909	452.0185195
3	212	87	618.7863843	452.1147868
3	212	88	619.3416241	451.7826351
3	212	89	619.3666261	451.8581922
3	212	90	619.3702484	451.4706031
3	212	91	619.3483963	451.7549558
3	212	92	619.4772645	450.8652807
3	212	93	619.6513331	450.9041026
3	212	94	620.1120774	450.6425469
3	212	95	620.1562147	451.0570672
3	212	96	620.7240539	450.8183479
3	212	97	621.0893184	450.3247271
3	212	98	620.8114229	450.5710847
3	212	99	620.8832395	449.8659908
3	212	100	620.5818382	449.8581949
3	212	101	619.6609008	449.4022541
3	212	102	620.8980438	449.8287832
3	212	103	620.9058396	449.911388
3	212	104	621.7566535	449.4535573
3	212	105	622.8839455	448.9600152
3	212	106	623.4771016	448.4167448
3	212	107	623.07774	448.4851359
3	212	108	623.4649353	448.3863487
3	212	109	623.381543	448.0713637
3	212	110	623.8533512	447.581877
3	212	111	624.3077958	447.4365114
3	212	112	624.8846121	447.4840742
3	212	113	625.8093687	446.6773188
3	212	114	626.2552299	445.8732409
3	212	115	626.4844209	445.5510112
3	212	116	626.6767193	444.7433897
3	212	117	627.8483453	444.266148
3	212	118	627.9880806	444.0201054
3	212	119	628.5626132	443.0286507
3	212	120	629.820309	443.1662598
3	212	121	630.7077398	442.4685286
3	212	122	631.3025496	442.2253602
3	212	123	632.2003356	442.0659384
3	212	124	632.4167303	441.6861059
3	212	125	632.8680645	441.8619462
3	212	126	632.9496456	441.9247464
3	212	127	633.7413998	441.3092657
3	212	128	634.3156174	441.0487337
3	212	129	634.68226	441.2675695
3	212	130	635.3181753	441.4182899
3	212	131	635.4172775	440.9561675
3	212	132	636.1059134	441.4840824
3	212	133	636.1714303	440.9469542
3	212	134	636.7112359	441.7198093
3	212	135	637.0433875	441.1101952
3	212	136	637.5592149	441.1334647
3	212	137	637.5512615	439.8174573
3	212	138	637.672452	441.0304252
3	212	139	638.1754043	441.2550095
3	212	140	638.3664033	440.9094316
3	212	141	638.7456846	440.450026
3	212	142	638.8404164	441.1217709
3	212	143	638.8190761	440.8947454
3	212	144	638.6920978	440.3498607
3	212	145	638.9979089	439.6463417
3	212	146	639.6698112	439.8548618
3	212	147	639.940029	439.4445151
3	212	148	640.1365009	439.3108827
3	212	149	640.1990648	439.5349158
3	212	150	639.9370367	438.9135291
3	212	151	639.8540381	437.9756219
3	212	152	640.0752363	438.440146
3	212	153	639.8767958	438.7019379
3	212	154	640.0551954	438.2617464
3	212	155	639.5310997	437.6767011
3	212	156	639.3880965	437.5170825
3	212	157	639.422548	437.3023415
3	212	158	639.3622678	437.1844977
3	212	159	639.2569447	437.609255
3	212	160	639.6264614	437.6850482
3	212	161	639.9504629	436.8642761
3	212	162	640.1711099	436.6193359
3	212	163	640.0542111	437.3373442
3	212	164	640.1672119	437.1126417
3	212	165	640.0394461	437.4495969
3	212	166	640.1682356	436.9934593
3	212	167	639.8986085	435.9582611
3	212	168	640.2924185	437.1559916
3	212	169	640.7146952	437.4966478
3	212	170	640.6869372	437.7800556
3	212	171	640.7250898	437.7352883
3	212	172	640.9888897	437.8630541
3	212	173	641.4084103	437.7159955
3	212	174	641.2035913	437.62276
3	212	175	641.1989453	437.6113811
3	212	176	641.4380189	437.440108
3	212	177	641.3916768	437.4914112
3	212	178	641.4167574	437.4664486
3	212	179	641.3212776	437.2435968
3	212	180	641.3060402	436.9147524
3	212	181	641.2671002	437.063071
3	212	182	641.5816127	437.1608738
3	212	183	641.9710523	437.4827885
3	212	184	642.0706269	437.6352412
3	212	185	642.0248754	436.8888055
3	212	186	641.8856126	437.3056094
3	212	187	641.9442786	437.430186
3	212	188	641.8901799	436.7053268
3	212	189	642.05913	437.1053971
3	212	190	641.875415	436.8046258
3	212	191	642.0167251	436.686467
3	212	192	641.9382151	436.9125869
3	212	193	641.9687687	436.7776946
3	212	194	641.8875813	436.3076582
3	212	195	641.981683	436.6846952
3	212	196	641.9143944	436.8174614
3	212	197	641.8394279	436.7035156
3	212	198	641.9264426	436.8392741
3	212	199	641.8369081	436.7763165
3	212	200	642.0467668	436.4918063
3	213	1	621.4524567	153.4554174
3	213	2	620.6678685	153.1890877
3	213	3	619.7790989	153.4807146
3	213	4	619.7187005	153.7793696
3	213	5	619.8832802	153.9023712
3	213	6	618.9912821	153.8904412
3	213	7	619.0351437	154.0349602
3	213	8	618.6670837	154.148719
3	213	9	617.7198057	153.5835474
3	213	10	618.27288	153.7894983
3	213	11	617.5680617	153.8340392
3	213	12	617.3123332	152.6143385
3	213	13	616.8068611	153.4925265
3	213	14	616.7773312	153.9508888
3	213	15	617.013885	153.6153707
3	213	16	616.7112237	153.9592654
3	213	17	616.9099793	154.0839798
3	213	18	616.4816784	154.2482248
3	213	19	616.9525023	153.9808714
3	213	20	616.6943327	153.3603805
3	213	21	617.1226729	153.8780091
3	213	22	617.6146007	153.6449005
3	213	23	617.2861501	153.9370097
3	213	24	617.5286098	153.7243555
3	213	25	616.529753	153.6978475
3	213	26	616.9171452	153.1204899
3	213	27	616.9908123	153.2297995
3	213	28	616.8691493	153.0890701
3	213	29	617.5025054	153.5943061
3	213	30	617.5053403	153.1874045
3	213	31	619.3656024	153.3807265
3	213	32	621.2831129	153.1184917
3	213	33	621.8498103	153.6633271
3	213	34	622.3701262	153.5042597
3	213	35	622.9872212	153.7987313
3	213	36	623.6736522	153.3363137
3	213	37	624.3435466	153.6186583
3	213	38	625.0311589	153.4003639
3	213	39	625.7238896	153.747438
3	213	40	626.3038164	153.5209539
3	213	41	627.0791913	153.754535
3	213	42	627.5534406	153.60348
3	213	43	628.2193189	153.8948214
3	213	44	628.8069235	154.9467532
3	213	45	629.4153564	154.3064281
3	213	46	630.0784392	154.749986
3	213	47	630.6292298	154.6565241
3	213	48	631.2408519	155.4105588
3	213	49	631.8341262	155.6170216
3	213	50	631.8984619	155.3827811
3	213	51	632.4092888	155.6898225
3	213	52	632.4081864	155.4798063
3	213	53	632.4074777	155.4636928
3	213	54	632.5569774	155.4767549
3	213	55	633.130132	155.2331533
3	213	56	633.1261553	155.4531212
3	213	57	633.1250922	155.5398798
3	213	58	633.1435582	154.8647685
3	213	59	633.366292	154.9416446
3	213	60	633.7535267	155.5811232
3	213	61	633.9159408	155.478005
3	213	62	634.3714091	155.9105384
3	213	63	634.3606997	156.5063621
3	213	64	634.3540062	156.1418851
3	213	65	634.4180269	156.5225248
3	213	66	634.3541637	157.0452424
3	213	67	634.4554708	156.4120044
3	213	68	634.9432644	156.4861145
3	213	69	634.9987411	156.735307
3	213	70	634.9988593	157.1239099
3	213	71	635.1168999	156.7273733
3	213	72	635.6238683	157.3411019
3	213	73	635.6419799	157.1991322
3	213	74	635.6380426	157.7364573
3	213	75	635.6771795	158.326749
3	213	76	635.6682418	157.3241124
3	213	77	635.7230492	158.1336927
3	213	78	635.6840698	158.0849587
3	213	79	635.7727774	157.7995527
3	213	80	636.3275448	158.2793733
3	213	81	636.4539325	158.0852736
3	213	82	637.0068887	157.7234346
3	213	83	637.0935095	157.7612033
3	213	84	637.7227708	158.0804504
3	213	85	638.3214392	158.046186
3	213	86	638.8077367	158.3643504
3	213	87	638.905067	158.0654788
3	213	88	639.0873252	158.0334783
3	213	89	639.6662677	158.7907219
3	213	90	640.3212002	158.6250693
3	213	91	640.9486897	159.0126289
3	213	92	641.5358218	158.6592846
3	213	93	641.6634301	159.0222162
3	213	94	642.2400495	159.4258793
3	213	95	642.851711	159.7624507
3	213	96	643.3849412	160.4764331
3	213	97	643.425968	160.2201829
3	213	98	643.3544271	160.1602078
3	213	99	643.3072581	159.7721758
3	213	100	643.408762	160.2832784
3	213	101	643.335528	159.730332
3	213	102	643.3954145	160.0431712
3	213	103	643.3142665	160.317405
3	213	104	643.3262753	160.8521117
3	213	105	643.2620183	160.7509425
3	213	106	643.2995409	160.1964705
3	213	107	643.2873746	160.1450787
3	213	108	643.3417883	160.5625126
3	213	109	643.322023	160.6402942
3	213	110	643.3926584	160.1893735
3	213	111	643.5091241	160.3917218
3	213	112	644.0154231	160.8557538
3	213	113	644.0718448	160.6968635
3	213	114	644.175908	160.4377293
3	213	115	644.7713477	161.1261684
3	213	116	645.311547	161.0525505
3	213	117	645.4168307	161.6557861
3	213	118	646.093576	161.8580557
3	213	119	646.6609821	161.4819833
3	213	120	646.8019379	161.9156291
3	213	121	647.3816284	161.8138692
3	213	122	648.012189	162.0361994
3	213	123	648.5423482	162.017133
3	213	124	648.6134167	161.5800815
3	213	125	648.6455845	161.8994959
3	213	126	649.2257475	162.0033229
3	213	127	649.3615454	161.7946945
3	213	128	649.9222187	162.0941764
3	213	129	650.0666787	162.0332661
3	213	130	650.7450777	162.2989461
3	213	131	651.2350762	162.3703099
3	213	132	651.9417057	162.9591153
3	213	133	652.5686046	162.9735751
3	213	134	653.4695405	163.3082368
3	213	135	653.7151894	163.5162352
3	213	136	653.699007	163.3313882
3	213	137	653.793975	161.9181588
3	213	138	653.8898879	163.493448
3	213	139	654.4338277	163.0869402
3	213	140	654.6679796	162.7363422
3	213	141	655.0713967	162.8488115
3	213	142	655.1223455	163.0311878
3	213	143	655.7678285	163.4185505
3	213	144	656.3258245	163.1707065
3	213	145	656.3575592	162.8856746
3	213	146	656.3809468	163.6250133
3	213	147	656.935163	164.1926852
3	213	148	657.0215476	164.1695929
3	213	149	657.2325088	164.1570328
3	213	150	657.7071124	163.888016
3	213	151	658.2118759	163.4798643
3	213	152	658.2599111	163.7088978
3	213	153	658.2812514	163.9999734
3	213	154	658.3205064	163.6483714
3	213	155	658.7910152	164.0739752
3	213	156	658.8551934	164.1268041
3	213	157	658.9362233	164.0885039
3	213	158	658.9368926	163.5183614
3	213	159	658.9739034	163.7338406
3	213	160	659.6491919	163.9247117
3	213	161	660.1610425	163.3832131
3	213	162	660.1043058	163.5825789
3	213	163	660.0002033	164.4306957
3	213	164	660.1789573	163.9854841
3	213	165	660.076469	164.1508709
3	213	166	660.1390723	163.5798523
3	213	167	660.0516639	163.1572901
3	213	168	660.1215119	164.2382793
3	213	169	660.1548609	164.9155758
3	213	170	660.229473	165.1552597
3	213	171	660.2227795	165.1904593
3	213	172	660.2230945	165.4181737
3	213	173	660.286564	165.2667447
3	213	174	660.6565533	165.4572122
3	213	175	660.835701	165.108888
3	213	176	660.9120849	165.5084169
3	213	177	661.5822942	165.5726345
3	213	178	661.9628748	166.7086279
3	213	179	662.0436685	166.137442
3	213	180	662.1054843	166.1588216
3	213	181	662.2232887	166.7235109
3	213	182	662.877355	166.4294724
3	213	183	663.3384143	167.1366335
3	213	184	663.5196095	167.3391491
3	213	185	664.1105213	166.7445559
3	213	186	664.1588715	167.2434134
3	213	187	664.7035593	167.2664467
3	213	188	664.7360028	166.9652816
3	213	189	665.0507515	167.667206
3	213	190	665.4551923	167.4120485
3	213	191	666.0602785	167.879565
3	213	192	666.6846575	168.1138547
3	213	193	666.648198	168.6198585
3	213	194	666.6856025	167.8853331
3	213	195	666.8613641	168.0707215
3	213	196	667.3074616	168.7781187
3	213	197	667.3099815	169.1682867
3	213	198	667.4406215	168.6859659
3	213	199	667.7967121	169.0188854
3	213	200	667.8747496	168.6468291
3	214	1	139.8072648	249.4458173
3	214	2	141.0599011	247.4921819
3	214	3	143.1828508	245.5590402
3	214	4	145.2806214	243.2666581
3	214	5	147.0858103	241.4482103
3	214	6	147.947944	239.3902164
3	214	7	148.7827822	238.6379929
3	214	8	148.9935957	238.538812
3	214	9	147.9803677	238.4874103
3	214	10	148.466429	238.4623887
3	214	11	148.467748	238.8528323
3	214	12	147.8685087	238.4604201
3	214	13	147.6556477	238.8833662
3	214	14	148.2521703	238.8510802
3	214	15	148.6080541	238.4722911
3	214	16	148.6129167	238.5014469
3	214	17	148.8959898	238.2511913
3	214	18	148.9766554	237.6710676
3	214	19	149.4502945	237.1862467
3	214	20	149.6957367	237.3505901
3	214	21	150.6367642	237.2016612
3	214	22	151.721671	236.6954803
3	214	23	151.396006	236.9047879
3	214	24	152.1507495	235.6916428
3	214	25	151.7669698	235.4955647
3	214	26	152.0987966	234.7115867
3	214	27	152.9961397	234.812126
3	214	28	152.6938919	234.3066735
3	214	29	153.3806773	234.9090035
3	214	30	152.9175903	234.8943961
3	214	31	153.3422098	234.9354426
3	214	32	152.934255	234.8570901
3	214	33	152.56337	235.4587705
3	214	34	152.176342	235.4118377
3	214	35	152.2199281	235.6854416
3	214	36	152.3336869	235.4741457
3	214	37	152.3962409	235.4899934
3	214	38	151.8927866	235.5158025
3	214	39	151.3351746	235.745525
3	214	40	151.6150387	235.5700783
3	214	41	151.7601976	236.0915557
3	214	42	151.5607432	235.8143689
3	214	43	151.939995	236.1675458
3	214	44	152.5400611	236.6292154
3	214	45	151.8804333	236.1585884
3	214	46	151.4863378	236.5182816
3	214	47	151.2561527	236.6880782
3	214	48	151.0773101	236.9392984
3	214	49	150.740099	236.8563393
3	214	50	150.8754736	236.9176629
3	214	51	151.1963745	237.0390109
3	214	52	150.8839389	236.8129304
3	214	53	150.7911955	236.8308058
3	214	54	151.3283532	237.2409163
3	214	55	151.3179094	237.3460622
3	214	56	151.345953	237.6144491
3	214	57	151.6941393	237.689258
3	214	58	151.3833279	237.3377741
3	214	59	152.2301355	237.671796
3	214	60	152.7701183	237.4955619
3	214	61	153.6178118	237.2995822
3	214	62	153.8976858	237.4904237
3	214	63	154.289035	237.8489751
3	214	64	153.9998296	237.4814467
3	214	65	155.0385517	237.6581336
3	214	66	154.6306559	237.3523028
3	214	67	155.447412	237.3152527
3	214	68	155.5463272	237.6758712
3	214	69	155.4320762	237.6022041
3	214	70	155.5860251	237.6972901
3	214	71	155.5463666	237.0628907
3	214	72	156.0263643	237.1211826
3	214	73	155.6440414	237.446129
3	214	74	155.5939391	237.5999204
3	214	75	155.6596923	237.5399355
3	214	76	155.1993712	237.3221824
3	214	77	155.9970117	237.7956245
3	214	78	155.9935665	237.9621532
3	214	79	155.9215432	238.007196
3	214	80	156.0114518	238.1034042
3	214	81	156.5612384	238.4258308
3	214	82	156.5233811	238.4409894
3	214	83	156.8269086	238.536174
3	214	84	156.8913033	238.7130971
3	214	85	156.7389884	238.2051247
3	214	86	156.9241306	238.1189173
3	214	87	156.7156992	237.7781232
3	214	88	156.8347733	237.7682799
3	214	89	156.9041783	237.9086057
3	214	90	156.8280208	237.6940616
3	214	91	156.8016802	236.9881211
3	214	92	156.8023988	236.3581117
3	214	93	157.1687559	236.0855709
3	214	94	157.5501338	236.0000131
3	214	95	157.528577	235.8930561
3	214	96	158.0227196	235.9479816
3	214	97	158.0804012	235.7377094
3	214	98	157.9781591	235.2631451
3	214	99	157.922574	235.1555777
3	214	100	158.2095155	235.5412178
3	214	101	157.5948223	234.8991406
3	214	102	158.0680184	234.9400689
3	214	103	158.0595236	234.5846871
3	214	104	158.3363265	234.7857853
3	214	105	158.3468392	234.3796712
3	214	106	157.9475957	233.6168169
3	214	107	158.2204317	233.4349131
3	214	108	158.2679846	233.8288215
3	214	109	158.0311061	233.5674824
3	214	110	158.094418	233.5383463
3	214	111	158.2041017	233.6205967
3	214	112	158.127019	233.7129858
3	214	113	158.1847695	233.6241994
3	214	114	158.2029698	233.5034026
3	214	115	158.1021155	233.8374639
3	214	116	158.013024	233.4571589
3	214	117	158.1576316	234.1750097
3	214	118	158.1681836	234.4445975
3	214	119	157.9618684	233.9718444
3	214	120	158.364685	234.98334
3	214	121	158.0504383	234.6470935
3	214	122	158.113455	235.0472032
3	214	123	158.021814	235.1000813
3	214	124	158.0091063	234.3578979
3	214	125	158.1658507	234.7950577
3	214	126	158.0061337	234.6752059
3	214	127	158.0247473	235.0130667
3	214	128	157.9436485	234.9272333
3	214	129	158.0758832	235.1053376
3	214	130	158.2014637	235.2836782
3	214	131	157.8309036	235.1322295
3	214	132	158.2077044	235.3169485
3	214	133	158.0488732	235.1749887
3	214	134	158.3147304	236.2464495
3	214	135	158.1087203	235.5878356
3	214	136	158.0805784	235.5729132
3	214	137	158.0861103	234.3580751
3	214	138	158.2459947	235.5002698
3	214	139	158.2124095	235.8218104
3	214	140	158.2244478	235.8562816
3	214	141	158.1300212	236.0938787
3	214	142	158.1025584	236.773006
3	214	143	158.0020487	236.9670959
3	214	144	157.925153	236.9403024
3	214	145	158.0759324	236.2076473
3	214	146	157.9770172	236.73633
3	214	147	158.0958256	236.6418148
3	214	148	158.2419885	236.8509845
3	214	149	158.1326789	237.4034682
3	214	150	158.0446209	237.1254152
3	214	151	158.1108859	236.7256205
3	214	152	158.0929809	237.5145988
3	214	153	158.1509185	237.5340492
3	214	154	158.0413923	237.1677019
3	214	155	157.7145757	237.2282972
3	214	156	157.5700369	237.6069879
3	214	157	157.2777702	237.5186346
3	214	158	157.4349871	237.2235133
3	214	159	157.0222583	237.7260325
3	214	160	157.15468	238.0043415
3	214	161	157.5175525	237.1667963
3	214	162	157.5521517	237.0335183
3	214	163	157.4802268	237.0764153
3	214	164	157.4549394	236.9065597
3	214	165	157.4534433	236.8903576
3	214	166	157.7756434	236.2088876
3	214	167	158.0145201	235.2398953
3	214	168	158.3095528	236.5950592
3	214	169	158.2759872	236.6215573
3	214	170	158.1302476	236.9977085
3	214	171	158.0999106	236.5011149
3	214	172	158.1354153	236.8399994
3	214	173	157.6952435	236.443512
3	214	174	157.0021091	236.6488626
3	214	175	157.2002937	236.9896763
3	214	176	157.9483142	236.7660764
3	214	177	158.382777	236.7387514
3	214	178	158.7785458	237.046413
3	214	179	158.8422417	236.622896
3	214	180	158.7895703	236.2222941
3	214	181	158.5002369	236.6496107
3	214	182	158.8436296	236.7220178
3	214	183	158.7831426	236.9618395
3	214	184	158.8223878	237.3594687
3	214	185	158.7641057	237.2550118
3	214	186	158.8635524	238.0676338
3	214	187	158.7542723	238.3495257
3	214	188	158.6068396	237.8424195
3	214	189	158.5970357	238.8948238
3	214	190	158.6082176	238.5373945
3	214	191	158.7909089	239.1196443
3	214	192	158.6751815	239.9666783
3	214	193	158.7454428	240.5955459
3	214	194	158.8297407	240.39116
3	214	195	158.9587369	241.3148929
3	214	196	158.7679741	241.5653847
3	214	197	158.770307	241.2395918
3	214	198	158.8473011	241.4659085
3	214	199	158.9280652	241.5925128
3	214	200	159.1726609	241.7809723
3	215	1	673.2829633	618.5138435
3	215	2	671.9890837	616.9749843
3	215	3	670.901283	616.3693863
3	215	4	669.4977886	614.8487962
3	215	5	668.28675	613.8102119
3	215	6	667.0645294	613.2485936
3	215	7	666.2572229	612.5996064
3	215	8	665.592132	612.3694705
3	215	9	664.8801084	611.9416421
3	215	10	665.0466567	612.3122613
3	215	11	664.9138906	613.0931485
3	215	12	664.9381444	612.4008902
3	215	13	664.7800219	613.3585627
3	215	14	664.9014487	614.3878944
3	215	15	665.246121	613.9329379
3	215	16	664.7875028	614.786941
3	215	17	665.3090393	614.9462053
3	215	18	664.5908734	614.7000051
3	215	19	664.6072527	614.8459613
3	215	20	664.1033554	614.1175585
3	215	21	663.7347442	614.8128879
3	215	22	663.8494775	614.3674203
3	215	23	663.5318939	614.7299681
3	215	24	664.0331138	614.434709
3	215	25	663.4984267	614.5631441
3	215	26	663.4034587	614.0507029
3	215	27	662.8825523	614.2057543
3	215	28	662.515831	613.3849821
3	215	29	662.1902152	614.0142828
3	215	30	661.2575447	613.4797138
3	215	31	661.2961303	613.610157
3	215	32	660.9168884	612.5717696
3	215	33	660.6629317	613.2602087
3	215	34	660.3414501	613.313008
3	215	35	659.9172441	613.553696
3	215	36	659.5809189	612.9833762
3	215	37	659.0613117	612.9054568
3	215	38	658.4552018	612.4495554
3	215	39	658.0257985	612.3108832
3	215	40	657.6752596	612.2207582
3	215	41	657.7718025	612.479794
3	215	42	657.6108452	612.3628951
3	215	43	657.2374698	612.6327585
3	215	44	656.9323281	613.5205044
3	215	45	656.442802	612.9724699
3	215	46	656.6328167	613.4606966
3	215	47	655.6059262	612.980187
3	215	48	654.2005419	613.2907228
3	215	49	652.3955991	613.2211112
3	215	50	651.3275243	613.2218199
3	215	51	651.0285642	613.7311506
3	215	52	649.9942716	613.5589719
3	215	53	649.3765466	613.3980934
3	215	54	649.0894771	613.16717
3	215	55	648.1207408	613.2735168
3	215	56	647.4387589	613.3039128
3	215	57	646.9774239	614.9767588
3	215	58	646.0169165	613.9586485
3	215	59	644.9482906	613.7971006
3	215	60	643.7799718	613.765169
3	215	61	642.7374108	612.8740764
3	215	62	641.5883849	612.6027169
3	215	63	641.3513981	612.8664774
3	215	64	640.6117739	612.3011975
3	215	65	639.7458014	612.6135838
3	215	66	638.7756082	613.1732334
3	215	67	635.3436891	610.7722209
3	215	68	631.2302606	609.076066
3	215	69	628.3918913	607.4607048
3	215	70	625.8131091	606.6787152
3	215	71	624.3637844	604.6243042
3	215	72	624.0258448	604.4668511
3	215	73	623.6726679	603.8164858
3	215	74	623.7155846	603.9059809
3	215	75	623.1127033	603.8157377
3	215	76	622.5275399	602.9918944
3	215	77	623.3704792	603.872435
3	215	78	623.5704553	603.8914916
3	215	79	623.9599342	603.4371651
3	215	80	623.6413663	603.2063599
3	215	81	624.8511449	603.2464811
3	215	82	625.0998256	602.6137943
3	215	83	624.3599258	602.2753429
3	215	84	624.3297266	601.7278596
3	215	85	623.582031	600.7952284
3	215	86	623.0582109	600.0832442
3	215	87	621.7774425	598.7982235
3	215	88	618.7979994	596.5507268
3	215	89	615.5172731	595.3998503
3	215	90	611.8439574	593.1846001
3	215	91	607.590518	591.2005884
3	215	92	604.0550082	588.0719211
3	215	93	601.4405933	586.647992
3	215	94	599.5320204	585.0175509
3	215	95	597.7735773	584.2200482
3	215	96	597.065176	583.9495155
3	215	97	596.6011244	582.7417449
3	215	98	595.9668627	581.861913
3	215	99	595.4465468	580.9741278
3	215	100	594.9078044	580.8988464
3	215	101	594.2991352	580.0441345
3	215	102	593.7119244	579.1500102
3	215	103	593.0620316	579.3155742
3	215	104	592.5095479	579.0916593
3	215	105	591.867766	579.2927378
3	215	106	591.2202356	578.5697685
3	215	107	590.6018412	578.490786
3	215	108	590.490494	578.8193941
3	215	109	589.7300415	578.3330573
3	215	110	589.0711716	577.6346961
3	215	111	588.466676	577.4075526
3	215	112	587.7970179	577.1854094
3	215	113	587.0244778	577.0429181
3	215	114	586.4215965	576.7825042
3	215	115	585.7241804	576.8402252
3	215	116	585.1313786	576.0317768
3	215	117	584.608031	575.9185397
3	215	118	583.8415544	575.5407152
3	215	119	583.3480122	574.7444725
3	215	120	582.718751	574.8772387
3	215	121	581.8712051	574.4770502
3	215	122	581.3125004	574.5022097
3	215	123	580.6474489	574.203092
3	215	124	579.9486153	573.2876275
3	215	125	579.2452145	573.5716652
3	215	126	578.6887147	573.1173781
3	215	127	578.0107095	571.993866
3	215	128	577.2573835	571.8680295
3	215	129	576.7160424	570.8130659
3	215	130	576.0962306	570.5394621
3	215	131	575.2958538	569.3289747
3	215	132	574.6645451	569.2498347
3	215	133	574.1558049	568.1700268
3	215	134	573.7401034	567.5901
3	215	135	572.7266786	567.4922184
3	215	136	572.1715963	567.2329858
3	215	137	571.6397835	565.1544785
3	215	138	570.8898829	566.0717936
3	215	139	570.3258629	565.4683217
3	215	140	569.6515194	564.6356194
3	215	141	568.9287863	564.2444474
3	215	142	568.2865319	563.964977
3	215	143	567.6685707	563.2765379
3	215	144	567.1420732	562.5241175
3	215	145	566.4296165	561.7069676
3	215	146	565.8779203	561.7011404
3	215	147	565.0846306	561.9500179
3	215	148	564.4944274	560.7549648
3	215	149	563.9844667	560.2735496
3	215	150	563.271065	560.2552411
3	215	151	562.4865949	558.9958523
3	215	152	561.752483	559.0417614
3	215	153	560.9275766	558.4564799
3	215	154	560.100111	557.3831291
3	215	155	558.6978765	556.6511827
3	215	156	557.4255733	555.6722881
3	215	157	556.089407	554.327184
3	215	158	554.8204111	552.4872778
3	215	159	553.4281381	551.5885075
3	215	160	552.0376368	550.0546093
3	215	161	550.7753344	548.5040562
3	215	162	549.3203793	547.4775595
3	215	163	547.9792125	546.6185166
3	215	164	546.3644812	544.3716499
3	215	165	545.0944617	543.537294
3	215	166	543.500047	542.3434221
3	215	167	542.2528639	540.5427709
3	215	168	541.0966721	540.2118398
3	215	169	539.8479928	539.2105812
3	215	170	538.7006993	537.9334745
3	215	171	537.3312232	536.7467292
3	215	172	536.1323903	535.7762604
3	215	173	534.7990588	535.0264386
3	215	174	533.4207238	534.1914133
3	215	175	532.418599	532.7820917
3	215	176	531.1070408	531.8993068
3	215	177	529.9501796	530.3536754
3	215	178	529.2304389	530.1039317
3	215	179	527.9913273	528.5859402
3	215	180	526.8822651	526.9423485
3	215	181	526.2182373	525.8969526
3	215	182	525.9240413	524.8294291
3	215	183	524.8722277	524.904868
3	215	184	524.4511715	524.3534474
3	215	185	523.9491247	523.3559292
3	215	186	523.2062326	523.3406525
3	215	187	522.7363931	522.8753409
3	215	188	521.9772399	522.619573
3	215	189	521.5659482	522.3993198
3	215	190	521.4488132	521.9215269
3	215	191	520.9127087	521.6180389
3	215	192	521.1530816	522.1073681
3	215	193	521.2664368	522.2610414
3	215	194	521.0368522	521.9899968
3	215	195	521.2495852	521.9403866
3	215	196	520.852704	521.9864138
3	215	197	520.0758723	521.5438599
3	215	198	519.8208132	520.2509646
3	215	199	519.7608085	520.5502791
3	215	200	520.0183875	520.3343569
3	216	1	100.9259394	582.7654869
3	216	2	100.9803136	581.9315247
3	216	3	101.532	581.4682999
3	216	4	101.6533283	580.8370699
3	216	5	102.1654152	580.1628445
3	216	6	102.4169799	579.4925171
3	216	7	103.3384193	578.9742486
3	216	8	103.3244222	579.0438209
3	216	9	103.670699	578.841758
3	216	10	104.1741828	578.1068587
3	216	11	104.566851	577.3894409
3	216	12	104.9954176	576.6986788
3	216	13	105.6831283	576.0153189
3	216	14	106.6044988	575.1877351
3	216	15	106.6998704	574.5242586
3	216	16	106.9439149	573.6740353
3	216	17	107.7498434	572.371848
3	216	18	108.6026554	571.14821
3	216	19	109.0876634	569.8120436
3	216	20	109.2850212	568.4411107
3	216	21	110.0341737	567.1072674
3	216	22	110.6650197	565.7541312
3	216	23	111.6508637	564.5986087
3	216	24	111.8135928	563.2485042
3	216	25	112.8388395	562.1023526
3	216	26	112.8032757	560.8123708
3	216	27	113.773528	559.697009
3	216	28	114.1395208	558.8430452
3	216	29	114.5126403	557.7526853
3	216	30	115.7618117	556.9706563
3	216	31	115.4331544	555.8514752
3	216	32	116.0898292	555.2262693
3	216	33	116.5167914	554.6895349
3	216	34	117.3073841	554.0223179
3	216	35	117.5024976	553.3609675
3	216	36	117.6026628	552.8646299
3	216	37	118.4135327	552.3766394
3	216	38	119.0082244	551.5928386
3	216	39	119.149692	550.9992099
3	216	40	119.3179727	550.2782487
3	216	41	119.7147259	549.8230953
3	216	42	120.4000742	549.1309945
3	216	43	120.7152167	548.4881889
3	216	44	120.9557963	548.0190187
3	216	45	121.6171467	547.7570693
3	216	46	121.7767949	547.5711888
3	216	47	122.0106614	547.3407379
3	216	48	122.0171875	546.9407857
3	216	49	122.0741899	546.8855452
3	216	50	121.8008519	546.741597
3	216	51	122.3119741	546.7178944
3	216	52	122.196916	546.9224378
3	216	53	122.1245482	546.7480542
3	216	54	121.9782179	546.786128
3	216	55	121.5313527	547.1157992
3	216	56	121.8103605	546.6803718
3	216	57	121.84556	546.1719073
3	216	58	121.7414969	546.4041694
3	216	59	120.9257841	546.4764978
3	216	60	120.9790461	546.3858215
3	216	61	121.1297763	547.2461636
3	216	62	120.9252428	547.3527073
3	216	63	120.2121758	546.9861829
3	216	64	120.2215466	547.2142714
3	216	65	119.4174588	547.291994
3	216	66	120.1030138	547.0127598
3	216	67	118.9576299	547.0313045
3	216	68	119.3341256	546.9108621
3	216	69	119.3008257	547.1271387
3	216	70	119.4526288	546.9734654
3	216	71	119.0876301	546.6485977
3	216	72	119.6799692	546.1561187
3	216	73	120.4612699	545.8231795
3	216	74	119.6537074	546.4992948
3	216	75	119.6338338	546.0793017
3	216	76	118.7242063	545.8907832
3	216	77	119.3781546	545.8758608
3	216	78	119.1665929	545.1624197
3	216	79	119.3307198	544.7265199
3	216	80	119.3734002	543.9049602
3	216	81	119.2290977	543.4873689
3	216	82	118.8101185	542.8580288
3	216	83	119.1557259	542.4385869
3	216	84	119.0215915	542.415593
3	216	85	119.8926235	540.9116971
3	216	86	119.5206754	541.4016169
3	216	87	119.505064	540.8577953
3	216	88	119.2504577	539.4424102
3	216	89	119.3106985	538.3814226
3	216	90	119.5527448	537.7925581
3	216	91	119.5892634	537.3872512
3	216	92	118.6778838	536.8871337
3	216	93	118.9994934	536.0465963
3	216	94	119.3542944	535.5369899
3	216	95	119.3219199	534.8307148
3	216	96	119.572894	534.3641826
3	216	97	119.3261623	533.3829256
3	216	98	119.4946892	532.7829973
3	216	99	119.5703545	532.080187
3	216	100	119.4193782	531.4302942
3	216	101	119.3959118	530.6975209
3	216	102	119.4588891	530.0188857
3	216	103	119.6454882	529.3563542
3	216	104	119.4839108	528.6997286
3	216	105	119.3713922	528.0785781
3	216	106	119.3182976	527.3469467
3	216	107	119.3366848	525.8676984
3	216	108	119.8055105	524.7034351
3	216	109	120.187351	523.4673946
3	216	110	120.1451332	522.2565922
3	216	111	120.155951	521.4953128
3	216	112	120.0554117	520.2430506
3	216	113	120.0126525	518.9281851
3	216	114	120.2815414	517.5411486
3	216	115	120.266865	516.2867996
3	216	116	120.3069174	514.9658312
3	216	117	119.7161039	513.6751408
3	216	118	120.5125829	512.2877106
3	216	119	120.9380587	510.7774756
3	216	120	121.087214	509.4020149
3	216	121	121.2720216	508.3679191
3	216	122	121.6528384	506.9816307
3	216	123	121.825027	506.0309272
3	216	124	121.7836064	504.5582542
3	216	125	122.2889703	503.4363564
3	216	126	123.0508108	501.9915202
3	216	127	122.7246438	500.6055862
3	216	128	122.8236574	499.4617969
3	216	129	123.1103528	498.3043451
3	216	130	123.2996686	497.2192218
3	216	131	123.5719928	496.6898501
3	216	132	124.0355523	495.9243578
3	216	133	123.6606611	495.3573454
3	216	134	123.5962565	494.8043893
3	216	135	124.3722319	494.229266
3	216	136	123.7375667	493.4872401
3	216	137	123.888415	492.6865482
3	216	138	124.3433911	492.200487
3	216	139	124.4298447	491.3965272
3	216	140	124.4568152	490.846839
3	216	141	124.3946254	490.265731
3	216	142	124.7403411	489.6861586
3	216	143	124.2882392	488.853732
3	216	144	124.5020747	488.4152728
3	216	145	124.6956428	487.4736252
3	216	146	124.4634201	486.7473485
3	216	147	124.1794217	486.4392932
3	216	148	123.7634643	485.3944092
3	216	149	123.9119995	484.292631
3	216	150	124.2969111	483.6684095
3	216	151	123.7250263	482.8772065
3	216	152	124.4780866	482.5474566
3	216	153	124.3550751	482.0070605
3	216	154	124.6281277	481.2495609
3	216	155	124.5140638	480.833072
3	216	156	124.8027771	480.1265606
3	216	157	124.1485532	479.3013787
3	216	158	123.6363581	478.8546512
3	216	159	124.1542426	478.1870798
3	216	160	123.8028178	477.6131772
3	216	161	123.6488787	477.0012794
3	216	162	123.849849	476.4393856
3	216	163	123.8798808	476.4460396
3	216	164	123.6645689	476.3775697
3	216	165	123.8546427	475.7250783
3	216	166	123.4680773	474.9977779
3	216	167	122.9106818	474.3271355
3	216	168	123.4478789	473.6048749
3	216	169	122.9824787	473.0167191
3	216	170	123.285701	472.2841428
3	216	171	123.3034189	471.6333444
3	216	172	123.6947779	471.0601504
3	216	173	123.5496683	470.3617499
3	216	174	124.2553823	469.618779
3	216	175	124.3107409	468.8610432
3	216	176	124.9455932	468.2742656
3	216	177	125.2330269	467.4942052
3	216	178	126.0666839	466.7004824
3	216	179	125.4302961	465.3339987
3	216	180	126.4632992	464.0613805
3	216	181	126.4773948	462.8617995
3	216	182	126.5908485	462.2668716
3	216	183	127.3492733	461.7699827
3	216	184	127.4593704	461.1963163
3	216	185	127.9748237	460.3759772
3	216	186	128.3299988	459.3581032
3	216	187	128.7191726	458.4216528
3	216	188	129.1675538	457.5885962
3	216	189	128.8400087	456.7495943
3	216	190	129.4312553	456.0989534
3	216	191	129.5863362	455.5644632
3	216	192	129.7045343	454.894687
3	216	193	129.7417419	454.0846637
3	216	194	129.6742268	453.477412
3	216	195	129.5668169	453.3018866
3	216	196	129.8311189	452.9567811
3	216	197	129.6361924	452.3390955
3	216	198	129.7657989	451.6477428
3	216	199	129.0462353	450.4187107
3	216	200	128.553461	449.5569905
3	217	1	500.6992155	509.0581694
3	217	2	501.1335011	508.6249075
3	217	3	501.6322798	508.5947083
3	217	4	502.1917325	508.7682257
3	217	5	502.0884962	509.2275526
3	217	6	502.1108601	509.0683276
3	217	7	501.8947804	509.2768083
3	217	8	501.8119394	509.2456642
3	217	9	501.9052143	508.9648551
3	217	10	502.031602	509.2356634
3	217	11	502.190197	509.509346
3	217	12	502.2055525	509.388628
3	217	13	502.4366728	510.1310477
3	217	14	502.9621071	510.8550013
3	217	15	503.3943453	510.7171954
3	217	16	503.2909121	511.2909406
3	217	17	504.3648535	511.5942317
3	217	18	507.4422569	510.5952962
3	217	19	508.7604692	510.8927208
3	217	20	509.4859977	510.3124396
3	217	21	511.3044455	510.4000448
3	217	22	514.184944	509.107622
3	217	23	517.4708282	508.2890941
3	217	24	517.9101535	507.761573
3	217	25	519.1565492	507.8355551
3	217	26	520.1706828	507.4671801
3	217	27	521.3173069	507.8363425
3	217	28	523.639022	507.5474225
3	217	29	524.6278387	507.8498475
3	217	30	525.4439254	507.3833547
3	217	31	526.1237418	507.0118299
3	217	32	528.1043282	507.038328
3	217	33	529.7568182	507.5451389
3	217	34	533.7328739	507.2945683
3	217	35	536.9807237	506.8338634
3	217	36	540.2974764	507.7475955
3	217	37	543.7436092	508.1054185
3	217	38	546.6380457	508.1141199
3	217	39	548.4882676	507.9168212
3	217	40	550.4116842	506.8913875
3	217	41	551.6040599	507.1595973
3	217	42	552.983773	506.7486993
3	217	43	554.0763378	506.8049241
3	217	44	555.2649337	507.3321697
3	217	45	556.5053053	506.1931445
3	217	46	557.5481419	506.4910416
3	217	47	558.2986724	505.9027677
3	217	48	558.891671	505.954189
3	217	49	559.4471471	505.8027994
3	217	50	560.3500516	504.8979656
3	217	51	561.794061	505.0941619
3	217	52	562.3793425	504.2229133
3	217	53	563.2240535	504.3644203
3	217	54	563.836345	504.3737911
3	217	55	564.2250759	504.2211022
3	217	56	564.9906863	504.1614125
3	217	57	565.6044739	504.2902808
3	217	58	566.0410825	503.8640273
3	217	59	566.091047	503.4238358
3	217	60	566.9095749	502.6002681
3	217	61	567.6094716	503.4633664
3	217	62	568.0852171	503.0707376
3	217	63	568.7172738	502.228507
3	217	64	569.4213834	502.5508942
3	217	65	569.9253595	502.4263964
3	217	66	570.4498095	502.7839437
3	217	67	570.919649	501.4722674
3	217	68	571.7522725	501.6635814
3	217	69	572.3063311	501.4480136
3	217	70	573.0200477	501.1231065
3	217	71	573.5551679	500.2568978
3	217	72	574.3076277	500.0769232
3	217	73	575.031542	499.2083915
3	217	74	575.5129572	498.8864768
3	217	75	576.2314773	498.6890206
3	217	76	576.7766376	497.6314978
3	217	77	577.5533119	497.8847457
3	217	78	578.0203165	497.40211
3	217	79	578.7835252	496.6840623
3	217	80	579.5158653	496.2384766
3	217	81	580.425857	495.5674798
3	217	82	581.7020975	494.2884438
3	217	83	583.1500442	493.1478044
3	217	84	584.2773755	492.480863
3	217	85	585.768357	490.8107338
3	217	86	586.6962634	490.8442403
3	217	87	587.4071846	490.8762113
3	217	88	588.5771964	490.1141051
3	217	89	589.1716518	490.1827718
3	217	90	589.7008266	490.0624869
3	217	91	590.292211	490.084969
3	217	92	590.6938169	489.383458
3	217	93	591.5288815	489.3772764
3	217	94	592.1584184	489.7225394
3	217	95	592.6561734	489.0305567
3	217	96	593.2934668	489.672063
3	217	97	593.8514628	489.272347
3	217	98	594.5441542	488.8755841
3	217	99	595.0284042	488.8079804
3	217	100	595.1710137	489.5893401
3	217	101	595.9035901	489.758487
3	217	102	596.6110858	489.4024358
3	217	103	597.1732159	490.2982138
3	217	104	597.9382357	490.2267516
3	217	105	598.5488735	490.318176
3	217	106	599.2316035	490.1087503
3	217	107	599.8154676	489.697498
3	217	108	600.4678802	490.5644943
3	217	109	601.2253011	489.9749998
3	217	110	602.0249299	490.0543367
3	217	111	602.6713185	490.1486353
3	217	112	603.5803652	490.3246726
3	217	113	604.9353125	490.2554152
3	217	114	606.3703448	489.7495887
3	217	115	608.0087787	489.5836703
3	217	116	610.2849391	489.6535576
3	217	117	612.1640215	489.1725362
3	217	118	615.1446852	488.664741
3	217	119	618.2139778	488.2700254
3	217	120	620.6545997	488.2313216
3	217	121	622.6832606	488.2291561
3	217	122	626.9102019	488.2120288
3	217	123	630.5493417	487.8873974
3	217	124	633.8332966	486.629426
3	217	125	637.3308114	486.3436952
3	217	126	640.1846542	485.7950307
3	217	127	642.0704694	485.2119935
3	217	128	643.946087	484.754084
3	217	129	646.2241767	484.0997421
3	217	130	648.7959111	483.5801743
3	217	131	652.3720933	483.0811593
3	217	132	656.0914756	481.4619789
3	217	133	658.7911727	481.1857764
3	217	134	661.5388263	481.2716492
3	217	135	667.41936	482.1504968
3	217	136	671.4490419	481.1001005
3	217	137	674.9171843	479.777006
3	217	138	676.7751233	480.732198
3	217	139	678.9851368	480.2407427
3	217	140	682.3499641	479.086362
3	217	141	685.6548655	479.5475001
3	217	142	688.822591	479.3972916
3	217	143	691.5428802	479.0776212
3	217	144	693.9233006	479.8989446
3	217	145	697.2002471	479.1555406
3	217	146	699.481526	479.1742428
3	217	147	701.0846421	480.2692488
3	217	148	702.0239274	480.3440578
3	217	149	700.8821855	481.438355
3	217	150	699.9475463	481.8503554
3	217	151	699.4649105	481.944969
3	217	152	699.3796283	482.9910736
3	217	153	698.4186878	483.1163983
3	217	154	699.4077407	483.323304
3	217	155	700.194652	483.6635666
3	217	156	700.8414737	484.4931583
3	217	157	701.5298734	484.2907017
3	217	158	701.874782	484.1020651
3	217	159	702.8221782	483.859566
3	217	160	703.7216966	483.3831118
3	217	161	705.760752	482.484184
3	217	162	707.3317397	481.8607499
3	217	163	708.843274	481.6663254
3	217	164	710.334728	481.0667515
3	217	165	711.531041	480.3022041
3	217	166	712.4956038	479.0454533
3	217	167	713.216447	477.8235478
3	217	168	714.409059	478.1234135
3	217	169	715.1139167	477.8704412
3	217	170	716.4615013	477.0778995
3	217	171	717.9703582	476.1487725
3	217	172	720.2008457	475.3280397
3	217	173	721.6336337	473.9634853
3	217	174	723.5187402	473.2735107
3	217	175	724.9569618	473.3062691
3	217	176	726.9174284	472.3904108
3	217	177	728.522592	470.8994293
3	217	178	729.5955884	470.8184388
3	217	179	730.4782551	470.0096361
3	217	180	731.4170679	469.9562855
3	217	181	732.6086562	469.4329379
3	217	182	733.8899364	468.7846988
3	217	183	735.4780121	468.6389001
3	217	184	736.3679235	468.5742494
3	217	185	737.2152331	467.2046552
3	217	186	738.6200662	466.6516203
3	217	187	739.9039451	465.8696701
3	217	188	741.0082825	463.98102
3	217	189	741.8701602	464.0275984
3	217	190	742.6788055	463.2620667
3	217	191	743.0764741	462.7736431
3	217	192	743.514382	462.9852736
3	217	193	744.1059238	462.9504678
3	217	194	744.3365716	462.7268678
3	217	195	744.7248693	463.0555153
3	217	196	745.0392244	462.4170801
3	217	197	745.5606033	462.8116382
3	217	198	746.1709655	462.5135442
3	217	199	746.9612628	462.6595004
3	217	200	747.2330162	462.1798964
3	218	1	762.4953782	200.5056525
3	218	2	762.1571631	201.0726846
3	218	3	761.9806927	201.951158
3	218	4	762.1225147	202.5236039
3	218	5	761.875094	202.9622796
3	218	6	761.8989541	203.5271068
3	218	7	762.0655024	204.1409338
3	218	8	762.1907877	204.2582657
3	218	9	762.9113159	204.7938977
3	218	10	763.1304667	204.7372201
3	218	11	763.3374119	204.8477995
3	218	12	763.5926285	205.4052245
3	218	13	764.253782	205.5066694
3	218	14	764.7494109	206.4762129
3	218	15	764.2803982	206.8467534
3	218	16	764.3184327	207.3613601
3	218	17	764.6038091	207.3379331
3	218	18	764.5779016	207.4638878
3	218	19	764.8611518	207.8502169
3	218	20	764.8128804	208.1693557
3	218	21	765.671372	209.0958447
3	218	22	765.4897832	209.4993405
3	218	23	765.835243	210.1865591
3	218	24	765.5201792	210.2203806
3	218	25	766.4152091	210.6387594
3	218	26	766.2640163	210.4840427
3	218	27	766.8658739	210.3337752
3	218	28	766.2895301	208.2291045
3	218	29	766.9276109	207.0876185
3	218	30	768.4917477	204.8580365
3	218	31	769.4028418	202.763839
3	218	32	771.1234474	200.5343949
3	218	33	772.0507633	199.0706793
3	218	34	773.6462411	197.5095939
3	218	35	774.3373969	195.5216054
3	218	36	774.7421526	194.5010343
3	218	37	775.9576797	194.2269383
3	218	38	776.120212	194.3493887
3	218	39	776.8854681	193.2933228
3	218	40	777.5676468	191.9146728
3	218	41	777.7404949	192.0998052
3	218	42	778.9723225	191.5641535
3	218	43	779.2258854	191.6128384
3	218	44	779.5131517	192.2422572
3	218	45	780.0404366	191.2195993
3	218	46	779.6354446	191.5897854
3	218	47	780.1477677	191.2639138
3	218	48	779.2519504	192.0643694
3	218	49	779.3006156	192.6523873
3	218	50	779.1086322	192.4630026
3	218	51	778.7453758	193.1295503
3	218	52	777.9713789	192.7970245
3	218	53	777.5772539	193.3433463
3	218	54	775.5985968	193.5936216
3	218	55	773.8379882	194.720382
3	218	56	772.6810483	196.6370067
3	218	57	770.7816887	198.8254634
3	218	58	769.3663823	200.6237522
3	218	59	766.4379668	203.5631725
3	218	60	764.4777363	206.1370922
3	218	61	762.7717776	209.0986206
3	218	62	761.2414229	210.6560442
3	218	63	759.6544497	211.9303751
3	218	64	759.8592687	213.150942
3	218	65	758.9553405	213.6148165
3	218	66	759.6280697	214.1814745
3	218	67	758.7371347	214.8130785
3	218	68	758.8428121	215.3677671
3	218	69	758.300093	215.9892522
3	218	70	761.2053571	181.2700893
3	218	71	761.0781032	180.6316934
3	218	72	761.601687	179.8301157
3	218	73	762.2452801	178.920813
3	218	74	762.4457681	177.662566
3	218	75	763.3419792	176.2226318
3	218	76	763.013686	174.9004232
3	218	77	764.2981161	174.3928642
3	218	78	764.3592232	173.5311046
3	218	79	764.415763	173.3605993
3	218	80	764.3465451	173.2281087
3	218	81	764.4027699	173.1426494
3	218	82	764.1521993	172.3828662
3	218	83	764.7213772	171.963503
3	218	84	764.3873356	171.9906114
3	218	85	764.6488519	171.535655
3	218	86	764.2455136	171.6622199
3	218	87	764.5932571	171.6496598
3	218	88	764.2941001	171.1933844
3	218	89	764.3986751	170.9809664
3	218	90	764.7957137	170.7728794
3	218	91	765.2801606	170.9303128
3	218	92	764.3919029	170.7095084
3	218	93	764.7406701	171.1415103
3	218	94	764.7028719	170.9373803
3	218	95	764.1262918	170.84507
3	218	96	764.6227082	171.2368917
3	218	97	764.1846428	170.8985584
3	218	98	764.2856742	171.1219025
3	218	99	764.5223067	171.020497
3	218	100	764.3578058	171.348357
3	218	101	764.1337727	171.7901235
3	218	102	764.1866114	171.5479394
3	218	103	764.6105813	172.081268
3	218	104	764.1935411	172.5103957
3	218	105	764.1394424	172.526775
3	218	106	764.0198269	172.5012021
3	218	107	763.429545	172.3267201
3	218	108	763.4477354	172.7907127
3	218	109	762.9900622	173.1416847
3	218	110	762.8061109	173.077664
3	218	111	762.3382007	173.3166392
3	218	112	762.1650377	174.0109055
3	218	113	761.4837251	174.8366387
3	218	114	760.8819463	175.4529069
3	218	115	760.2841048	176.1452439
3	218	116	760.3689145	176.8755366
3	218	117	759.6753962	177.5751183
3	218	118	759.8119422	178.1455168
3	218	119	759.5269596	178.6141161
3	218	120	759.154726	179.387542
3	218	121	758.7982418	180.142502
3	218	122	758.3629325	180.8763383
3	218	123	758.0599169	181.6050758
3	218	124	757.4470348	182.354563
3	218	125	757.259855	183.4063963
3	218	126	757.4001021	183.8712748
3	218	127	756.3352165	184.6921651
3	218	128	755.8371465	185.2169104
3	218	129	756.3599428	185.8325092
3	218	130	756.0433829	186.2478957
3	218	131	756.1955994	186.7923079
3	218	132	755.8171449	187.4029457
3	218	133	756.0277124	188.103433
3	218	134	755.7768269	188.7563575
3	218	135	756.5003474	189.3667788
3	218	136	755.9219562	189.9849762
3	218	137	756.0462965	190.4801917
3	218	138	756.6641396	190.9798957
3	218	139	756.6685494	191.429399
3	218	140	756.373251	191.8247249
3	218	141	756.6935907	192.1281145
3	218	142	756.7199707	192.7742275
3	218	143	756.3530132	193.293185
3	218	144	756.2647386	194.0853722
3	218	145	755.9206963	194.5160355
3	218	146	756.0642507	195.0978522
3	218	147	756.1179556	195.4223851
3	218	148	755.8354928	195.7848541
3	218	149	756.4556983	196.2964488
3	218	150	757.1472479	196.5052642
3	218	151	756.6635096	196.8344826
3	218	152	757.186621	197.3297178
3	218	153	757.3089139	197.1326356
3	218	154	757.2588313	197.6215908
3	218	155	743.1428571	230.9419643
3	218	156	744.1928596	229.4003096
3	218	157	744.5165855	228.2841405
3	218	158	745.1173406	226.5371746
3	218	159	745.7671547	225.9789031
3	218	160	745.6756516	225.5860774
3	218	161	745.6304512	225.5767263
3	218	162	745.9047244	225.6980546
3	218	163	745.8984247	226.0028419
3	218	164	745.7855813	225.3218641
3	218	165	746.0338682	224.5614115
3	218	166	745.4527209	223.587596
3	218	167	745.3658638	223.1479754
3	218	168	745.3108202	223.6909701
3	218	169	744.6910872	224.6222627
3	218	170	744.4046083	224.3307047
3	218	171	744.5861972	223.986682
3	218	172	744.5020962	224.1521673
3	218	173	744.033556	223.2104212
3	218	174	743.9956003	223.0998811
3	218	175	743.1497081	224.0298546
3	218	176	743.2055392	223.7639876
3	218	177	742.7673163	223.5160354
3	218	178	742.9535512	223.5512743
3	218	179	742.3121629	223.9205548
3	218	180	743.061906	224.1006672
3	218	181	726.3705357	255.4553571
3	218	182	724.7470243	257.7403174
3	218	183	724.1471353	259.5776643
3	218	184	723.6674132	261.2287566
3	218	185	722.8807381	262.0367916
3	218	186	722.7343488	262.5674429
3	218	187	722.0665019	263.2517675
3	218	188	721.0238228	263.4565668
3	218	189	720.5852062	263.5474006
3	218	190	720.3907029	264.0789181
3	218	191	719.8771199	264.1482936
3	218	192	719.6625363	264.1238035
3	218	193	719.3548747	264.1962697
3	218	194	718.5965484	264.6153376
3	218	195	718.3668455	264.9177429
3	218	196	718.1169049	265.1470323
3	218	197	717.7964864	265.3345271
3	218	198	717.428584	265.580806
3	218	199	717.3813362	266.2043188
3	218	200	716.1052532	266.6928999
3	219	1	580.7609617	262.5198211
3	219	2	581.9935767	262.9953894
3	219	3	582.4601089	263.8057474
3	219	4	582.9634549	262.9735767
3	219	5	583.1189788	263.9757802
3	219	6	583.1975675	264.0855525
3	219	7	582.8551001	263.8048615
3	219	8	583.0777945	263.1271516
3	219	9	582.3030495	263.1018346
3	219	10	581.9266818	262.6231165
3	219	11	581.5185793	263.2554095
3	219	12	580.625085	262.7551149
3	219	13	580.5043276	262.918159
3	219	14	579.4752323	262.9766281
3	219	15	578.4812577	262.1044937
3	219	16	577.9826365	261.4580067
3	219	17	577.372038	260.1947987
3	219	18	576.9012929	258.4867925
3	219	19	575.9507469	256.0391622
3	219	20	575.9197603	254.1590167
3	219	21	575.560953	251.4460115
3	219	22	575.6471014	251.491015
3	219	23	575.5228004	249.7219214
3	219	24	575.5578819	249.1283321
3	219	25	575.8259341	248.8362426
3	219	26	576.285261	248.4884795
3	219	27	576.6877331	247.8806765
3	219	28	576.6574945	247.1898751
3	219	29	576.5398083	246.5868756
3	219	30	576.4789374	245.6287503
3	219	31	576.5629203	244.8060095
3	219	32	575.4163749	242.416612
3	219	33	575.5231154	241.4764999
3	219	34	575.8098699	239.7857391
3	219	35	576.298136	239.6043275
3	219	36	576.2374227	238.3004274
3	219	37	576.4100345	237.0248365
3	219	38	577.1007572	234.824056
3	219	39	577.6831645	232.182198
3	219	40	577.4579896	228.8853288
3	219	41	577.0376027	225.3529295
3	219	42	576.7369495	224.0419028
3	219	43	576.1472976	223.0182606
3	219	44	576.21498	222.1482917
3	219	45	575.1015868	220.302834
3	219	46	569.6138393	202.5580357
3	219	47	568.9567412	200.7555537
3	219	48	568.2669634	200.9888789
3	219	49	567.9953282	202.1832036
3	219	50	567.5691929	202.3476257
3	219	51	567.6276226	202.828096
3	219	52	568.1158494	201.3235307
3	219	53	568.4145339	199.6509604
3	219	54	568.1588448	196.6856128
3	219	55	568.2339294	192.6553994
3	219	56	569.2367235	189.317838
3	219	57	568.2463319	186.5106326
3	219	58	567.4253235	184.5399486
3	219	59	567.2350332	184.0893232
3	219	60	566.6843213	182.9434865
3	219	61	566.0853773	178.5652343
3	219	62	566.1554614	177.4270951
3	219	63	565.7498001	177.4787329
3	219	64	565.7291686	177.4187283
3	219	65	566.8346479	177.0868719
3	219	66	566.64546	176.69444
3	219	67	566.5000944	176.3431923
3	219	68	566.1394366	174.7040891
3	219	69	565.984149	174.2741543
3	219	70	565.0538014	173.2305105
3	219	71	563.6077053	170.9326555
3	219	72	563.4264314	169.7517177
3	219	73	563.1266838	168.9464979
3	219	74	564.0544721	168.8677517
3	219	75	564.1994833	167.4020477
3	219	76	564.6110506	165.7767054
3	219	77	564.9759607	163.6976567
3	219	78	565.6296334	161.6773331
3	219	79	565.6254598	158.9867017
3	219	80	565.6586514	155.5775599
3	219	81	557.685436	149.3690185
3	219	82	558.5910572	145.3563359
3	219	83	558.7584324	142.3302553
3	219	84	558.8795441	139.7578417
3	219	85	558.8120586	139.1553542
3	219	86	558.8148935	138.041705
3	219	87	558.6157442	137.2872864
3	219	88	558.1036179	136.0670345
3	219	89	555.885651	133.4876223
3	219	90	553.8685265	131.509418
3	219	91	553.8021434	129.2160122
3	219	92	551.8208877	127.8266921
3	219	93	551.4612929	126.2308009
3	219	94	551.3458903	125.3089383
3	219	95	550.6251653	124.2106741
3	219	96	550.0124407	123.9046268
3	219	97	548.5051587	123.7564559
3	219	98	547.4066879	123.7731403
3	219	99	547.6813548	124.0794534
3	219	100	547.5407534	123.1001158
3	219	101	547.6763938	122.5943483
3	219	102	547.582922	122.5269612
3	219	103	547.464527	121.8702568
3	219	104	547.4804731	121.8741449
3	219	105	546.8522355	121.5064098
3	219	106	546.5245724	121.2685961
3	219	107	545.946063	121.0174743
3	219	108	545.498115	121.3763111
3	219	109	545.3390476	121.2741674
3	219	110	544.4906748	120.8073203
3	219	111	544.4781148	120.7921813
3	219	112	544.0399707	120.2658413
3	219	113	543.7780213	119.9892156
3	219	114	543.3606661	119.6260182
3	219	115	542.9020873	119.4346845
3	219	116	542.6008829	119.0010781
3	219	117	542.0656447	118.7830494
3	219	118	541.3677954	118.6842623
3	219	119	541.1924669	119.2828421
3	219	120	540.8626382	119.0515446
3	219	121	540.518084	119.2353089
3	219	122	540.6381326	119.2713451
3	219	123	540.4057131	118.9862443
3	219	124	540.3448029	118.1431377
3	219	125	540.6276594	117.9233471
3	219	126	540.2774748	117.5451092
3	219	127	540.5192258	117.2221117
3	219	128	540.6814431	117.2541516
3	219	129	540.3961454	116.9238505
3	219	130	540.8274386	116.8889659
3	219	131	540.5728126	116.5934509
3	219	132	540.5911605	116.6310424
3	219	133	540.5870263	116.6096923
3	219	134	540.6538819	116.5424036
3	219	135	540.3898851	116.338569
3	219	136	540.6097446	115.9351125
3	219	137	540.7019565	115.9927351
3	219	138	541.0018222	115.9390892
3	219	139	541.332399	115.7056853
3	219	140	541.5272566	115.2015322
3	219	141	541.5952539	115.4091565
3	219	142	542.1010411	114.8972763
3	219	143	542.6806923	115.0268336
3	219	144	542.3739362	114.3643906
3	219	145	542.8333025	114.1503386
3	219	146	542.3593288	113.8995515
3	219	147	542.3191289	113.7778196
3	219	148	542.6833303	113.5903839
3	219	149	542.6295466	113.4058223
3	219	150	542.4392169	113.2339882
3	219	151	542.97729	113.5272097
3	219	152	543.2117176	113.2106301
3	219	153	543.2805418	112.6913281
3	219	154	543.2695961	112.8992772
3	219	155	543.2481377	112.7978422
3	219	156	543.2625089	112.7445212
3	219	157	543.4420504	112.7578982
3	219	158	543.1316327	112.5129875
3	219	159	543.2567998	111.890961
3	219	160	543.136948	111.1463562
3	219	161	543.1864794	110.488382
3	219	162	543.6888411	110.827365
3	219	163	543.7936524	110.590575
3	219	164	543.8869667	110.0927707
3	219	165	543.9013773	110.0902311
3	219	166	544.164311	110.3735109
3	219	167	544.6009196	110.2182036
3	219	168	544.8421587	110.4101083
3	219	169	545.5237863	110.4047141
3	219	170	545.8914525	110.1571359
3	219	171	545.8400706	110.1762614
3	219	172	545.9132259	110.0563703
3	219	173	546.1484409	110.3099332
3	219	174	546.4532676	110.0716569
3	219	175	546.4742929	110.165739
3	219	176	546.719115	110.7782175
3	219	177	547.2338005	110.8740516
3	219	178	547.2685669	110.7074541
3	219	179	546.9951993	110.3547004
3	219	180	547.3599126	110.2937508
3	219	181	547.7777796	109.8765434
3	219	182	548.0854806	109.9981374
3	219	183	548.5427994	110.010727
3	219	184	548.3149865	109.643858
3	219	185	548.5799283	110.0586834
3	219	186	548.2080885	110.0974463
3	219	187	548.5339405	110.2624
3	219	188	548.4309404	110.0097722
3	219	189	548.3601868	109.928762
3	219	190	548.3948746	109.5801228
3	219	191	548.6660373	109.9203656
3	219	192	548.9140092	109.5896511
3	219	193	548.651548	109.3979236
3	219	194	549.1291046	109.8328786
3	219	195	548.9286167	109.381633
3	219	196	549.1838726	109.7420448
3	219	197	549.1303646	109.8738364
3	219	198	548.9997639	109.3515027
3	219	199	549.3117565	109.9412531
3	219	200	549.5807537	109.2965378
3	220	1	421.90867	243.2026965
3	220	2	421.5740378	242.2840624
3	220	3	421.20019	241.8716289
3	220	4	420.8079943	239.8159974
3	220	5	419.5234461	239.1432288
3	220	6	418.7414171	238.7711528
3	220	7	417.9326931	238.2504826
3	220	8	417.4199762	235.8850436
3	220	9	416.7420498	234.502161
3	220	10	416.2545317	233.1912131
3	220	11	416.0445942	232.3020302
3	220	12	415.928916	230.5672503
3	220	13	416.6276315	229.4922261
3	220	14	416.275872	227.5566433
3	220	15	416.1333412	225.8575945
3	220	16	416.1344437	224.5347756
3	220	17	416.3867073	223.4810523
3	220	18	416.3865104	223.2016213
3	220	19	415.9445865	222.8384829
3	220	20	416.6550352	222.2733605
3	220	21	416.6740917	220.7357021
3	220	22	416.6315688	219.72273
3	220	23	415.2605965	217.825221
3	220	24	414.7236259	216.4984254
3	220	25	414.6332252	214.4292496
3	220	26	414.883087	211.6194849
3	220	27	415.3928902	209.2978683
3	220	28	415.5217191	206.4349302
3	220	29	415.1016866	204.474562
3	220	30	414.4422261	203.7576561
3	220	31	414.3792291	203.0760089
3	220	32	413.7668983	202.0739825
3	220	33	413.7283126	200.1239891
3	220	34	413.8122955	197.5322728
3	220	35	414.9952217	195.8225933
3	220	36	414.8165071	191.4280406
3	220	37	414.8384379	187.583629
3	220	38	414.9296261	184.6081822
3	220	39	414.8747399	182.5977314
3	220	40	414.6763781	180.4985926
3	220	41	415.1862207	178.7731244
3	220	42	415.6979532	177.5382257
3	220	43	416.8504046	171.4263945
3	220	44	417.3693424	169.2373472
3	220	45	416.9275366	167.7401841
3	220	46	417.3483565	166.2171726
3	220	47	417.3759965	165.0039291
3	220	48	417.1370016	164.2785974
3	220	49	417.7427177	163.159997
3	220	50	418.6139663	162.4017986
3	220	51	419.121604	161.9021143
3	220	52	420.2565737	160.9959024
3	220	53	420.9504069	160.1657102
3	220	54	422.4134335	157.7527578
3	220	55	423.087147	155.9412888
3	220	56	424.0011548	155.1328897
3	220	57	424.4897359	153.3396997
3	220	58	425.002689	152.0575336
3	220	59	426.0971831	150.8943432
3	220	60	427.2347121	149.2751923
3	220	61	428.2971171	147.6291398
3	220	62	429.4925246	145.3657658
3	220	63	429.9538595	143.1611661
3	220	64	430.682656	140.5850022
3	220	65	432.4118843	139.0790687
3	220	66	432.4221213	137.5419025
3	220	67	432.94854	136.1700444
3	220	68	433.3574693	134.8537418
3	220	69	433.6287501	133.8501996
3	220	70	434.1537514	132.9068785
3	220	71	434.8114007	132.3351808
3	220	72	435.820652	131.8465603
3	220	73	436.0870506	131.0762841
3	220	74	436.730998	130.5726231
3	220	75	436.9214852	130.0204544
3	220	76	436.8565983	129.9535201
3	220	77	437.2553299	129.2361516
3	220	78	437.7121763	128.4437281
3	220	79	438.0566124	127.6867699
3	220	80	438.6256328	126.9729548
3	220	81	438.6942208	126.3440479
3	220	82	439.9878642	125.6474782
3	220	83	440.6385445	124.8642287
3	220	84	441.2617423	123.8070602
3	220	85	441.7579618	122.3240616
3	220	86	442.6718121	119.903018
3	220	87	443.6062938	117.8998217
3	220	88	444.6468074	116.8630485
3	220	89	445.1637765	115.7697651
3	220	90	446.0436084	114.3459246
3	220	91	447.3800898	111.8078936
3	220	92	449.2144049	110.1112662
3	220	93	450.2473982	107.4271215
3	220	94	453.0552927	103.9535654
3	220	95	454.0922233	100.7850525
3	220	96	455.1555733	97.89453353
3	220	97	456.4490198	95.45588027
3	220	98	457.73282	93.38345613
3	220	99	459.8912153	91.67495779
3	220	100	461.0160661	89.49010369
3	220	101	462.4630679	88.28512856
3	220	102	463.4749966	87.43359613
3	220	103	465.5420069	85.53031894
3	220	104	467.1365004	84.87987491
3	220	105	468.7360729	83.49839006
3	220	106	471.0522758	81.43659667
3	220	107	472.4536441	80.40900731
3	220	108	473.7014572	79.77619752
3	220	109	474.4518696	79.80888706
3	220	110	474.7963057	79.23993555
3	220	111	475.7463792	78.73446337
3	220	112	475.8397329	78.38374725
3	220	113	476.8407946	78.48596481
3	220	114	477.7683467	77.73671884
3	220	115	478.8459497	77.20162823
3	220	116	479.5401373	75.80043713
3	220	117	480.752987	74.46391147
3	220	118	483.2921993	70.70209971
3	220	119	487.2556949	67.23941052
3	220	120	488.7718752	65.26650195
3	220	121	490.9535795	62.85160053
3	220	122	492.3169133	61.53582942
3	220	123	493.7470634	59.26528464
3	220	124	494.7558422	56.35270199
3	220	125	496.500426	54.71268335
3	220	126	497.1933537	53.6976491
3	220	127	499.5597966	52.35471547
3	220	128	502.0318383	51.43606171
3	220	129	504.033568	50.53662695
3	220	130	505.6255416	50.37186519
3	220	131	507.1960961	50.20660142
3	220	132	508.3876057	50.46943671
3	220	133	509.8966201	50.37760382
3	220	134	511.5461572	49.93174255
3	220	135	512.7019946	50.020086
3	220	136	513.3599983	50.9820059
3	220	137	514.9061022	51.42608554
3	220	138	516.1502929	51.99432833
3	220	139	516.4601594	52.63944222
3	220	140	517.513863	52.92101913
3	220	141	519.056384	52.7649982
3	220	142	519.8149466	52.50855119
3	220	143	520.9356632	52.88602626
3	220	144	521.9512142	52.20444301
3	220	145	522.4929097	52.3311851
3	220	146	523.3564411	51.48530272
3	220	147	524.0332651	50.39157636
3	220	148	524.6603609	50.29996002
3	220	149	526.1971333	49.05961798
3	220	150	528.428684	47.94058946
3	220	151	530.1322803	47.26915463
3	220	152	531.439035	46.56089117
3	220	153	533.0904226	46.08708974
3	220	154	537.8032282	42.27186835
3	220	155	539.0917925	41.80619747
3	220	156	540.6960899	41.14094176
3	220	157	541.5345012	41.08067627
3	220	158	542.0228067	40.81437614
3	220	159	543.1565559	40.93214362
3	220	160	544.731284	40.29479608
3	220	161	545.6447405	39.34367179
3	220	162	546.622454	40.43267092
3	220	163	547.0155159	40.24967447
3	220	164	547.8034509	39.132873
3	220	165	548.0860318	38.91980287
3	220	166	548.6676516	38.88770393
3	220	167	549.2563586	38.27595876
3	220	168	548.9754313	38.6654574
3	220	169	549.2539568	38.73582702
3	220	170	549.1771792	38.71127049
3	220	171	549.0566187	38.88808044
3	220	172	549.1630836	38.8146594
3	220	173	548.9306247	39.06094814
3	220	174	548.8147496	39.26067324
3	220	175	548.5492172	39.57759737
3	220	176	548.0302794	40.13184301
3	220	177	548.0874886	40.02098798
3	220	178	548.2168687	40.15165016
3	220	179	547.9710229	39.55049882
3	220	180	548.167416	39.56530311
3	220	181	548.9959841	38.75592946
3	220	182	549.5303168	39.17603579
3	220	183	550.0786663	39.08413153
3	220	184	550.6207555	38.30976797
3	220	185	551.2499774	38.36055192
3	220	186	552.001571	37.50298802
3	220	187	552.6371713	37.02807185
3	220	188	553.2868673	36.39953404
3	220	189	554.5035756	34.62724139
3	220	190	556.3261182	33.94475256
3	220	191	557.8050122	34.00760437
3	220	192	559.5127821	33.47648552
3	220	193	560.3716281	32.91668088
3	220	194	561.6034163	32.92535035
3	220	195	562.7073206	32.41889384
3	220	196	563.1685374	32.44667404
3	220	197	563.771025	32.68909929
3	220	198	564.3055939	32.63022909
3	220	199	564.5036407	33.70734738
3	220	200	564.8592588	33.05904672
3	221	1	379.3767569	356.5752288
3	221	2	379.4591649	356.6418875
3	221	3	379.4260521	357.1091284
3	221	4	379.3623464	356.2587083
3	221	5	379.0418491	356.5266424
3	221	6	379.4347929	357.0623138
3	221	7	379.1698512	357.4759678
3	221	8	379.7335956	356.6955531
3	221	9	380.1702829	356.4591962
3	221	10	380.2831657	355.9762061
3	221	11	380.949792	356.4766779
3	221	12	381.2210335	356.0316041
3	221	13	381.8985662	356.1731505
3	221	14	381.6386642	356.1933095
3	221	15	381.6875263	355.8025706
3	221	16	381.7250883	356.0680636
3	221	17	382.0906677	355.6079886
3	221	18	382.1101574	354.4679004
3	221	19	382.5441674	352.3257268
3	221	20	383.794461	350.9744017
3	221	21	384.1098003	349.1101236
3	221	22	384.6725604	348.4440091
3	221	23	384.6664182	347.7387577
3	221	24	384.8556455	347.3078188
3	221	25	385.3713153	346.9508621
3	221	26	385.2845369	346.9919676
3	221	27	385.8207595	347.0490586
3	221	28	385.710436	347.0101186
3	221	29	385.7896547	347.0892586
3	221	30	385.7568569	347.1862346
3	221	31	385.8649755	347.4817693
3	221	32	385.4265558	347.7547432
3	221	33	385.3535186	347.9131413
3	221	34	385.158976	347.6178822
3	221	35	385.3056803	347.8837689
3	221	36	384.9570706	348.1543804
3	221	37	385.0375099	348.575476
3	221	38	385.0262886	348.5725624
3	221	39	385.3358007	349.0609072
3	221	40	384.6807107	349.4892868
3	221	41	384.5332583	349.9114849
3	221	42	384.4214386	350.5041291
3	221	43	384.2648911	350.9916865
3	221	44	384.7604806	351.5780705
3	221	45	383.8524182	352.3297822
3	221	46	384.0455434	352.9101027
3	221	47	383.4717195	353.2818244
3	221	48	382.6061801	353.8885642
3	221	49	382.4358125	354.2559943
3	221	50	382.4899506	354.4327402
3	221	51	382.2973373	354.4949104
3	221	52	382.6306701	355.0081784
3	221	53	382.3961638	355.0549537
3	221	54	382.5317648	354.8855312
3	221	55	381.8672646	354.902816
3	221	56	381.6935504	355.0610959
3	221	57	381.8309626	355.2972953
3	221	58	381.7874159	355.9649848
3	221	59	382.0978336	356.5822372
3	221	60	381.5581856	357.1669675
3	221	61	380.9937325	357.9279319
3	221	62	380.7226485	358.642436
3	221	63	380.0171608	359.2364977
3	221	64	379.2295408	359.7952024
3	221	65	380.0751574	360.4991151
3	221	66	379.6338241	360.7423623
3	221	67	379.28612	361.010572
3	221	68	378.8992003	361.4786791
3	221	69	377.879082	361.8606772
3	221	70	377.5138569	362.7021202
3	221	71	376.8809733	363.4014263
3	221	72	376.6902892	364.3470113
3	221	73	375.6929286	365.9011079
3	221	74	375.1219395	367.2118393
3	221	75	374.7939614	368.2267997
3	221	76	373.9762603	369.7586505
3	221	77	373.5355963	371.0972974
3	221	78	372.9918534	372.6739942
3	221	79	371.9496468	374.5841026
3	221	80	371.6658453	376.0054725
3	221	81	370.3874393	377.3968793
3	221	82	370.5253634	378.7456451
3	221	83	369.6628557	380.1081521
3	221	84	369.2404214	381.0050325
3	221	85	368.6069472	382.43723
3	221	86	368.1456911	383.5966504
3	221	87	368.16837	384.8026886
3	221	88	367.940124	386.2218929
3	221	89	367.329683	387.6368843
3	221	90	366.6456537	388.8087072
3	221	91	366.1167545	389.9797821
3	221	92	366.3729555	391.5973088
3	221	93	365.7440879	392.7918501
3	221	94	365.4827685	394.0619484
3	221	95	365.1461282	395.2370393
3	221	96	364.9327653	396.5215875
3	221	97	364.4704854	397.6613607
3	221	98	363.9275694	398.2338066
3	221	99	364.308465	398.8730687
3	221	100	364.2749585	399.0729267
3	221	101	364.2631072	399.9358674
3	221	102	364.2790139	400.8756252
3	221	103	364.415363	401.2259673
3	221	104	364.3696902	401.9573231
3	221	105	363.9761952	402.4753159
3	221	106	363.7368853	403.2741966
3	221	107	363.4833618	404.0810307
3	221	108	363.0100574	404.6132372
3	221	109	363.066361	405.2814779
3	221	110	362.6214447	405.9684996
3	221	111	362.5777405	406.7806884
3	221	112	361.9480461	408.0371636
3	221	113	361.4896248	409.5153882
3	221	114	360.7877201	410.6442551
3	221	115	360.4753338	411.8459229
3	221	116	360.3297713	412.4388821
3	221	117	360.1685777	413.1397238
3	221	118	359.8677671	413.6827973
3	221	119	360.1077463	414.2929232
3	221	120	359.7663813	414.8550534
3	221	121	360.1232986	415.3769048
3	221	122	360.0280944	415.9073395
3	221	123	360.0154163	416.380762
3	221	124	359.4969116	416.4471451
3	221	125	359.3147321	430.2745536
3	221	126	358.7918964	431.1095394
3	221	127	358.5618786	431.7057273
3	221	128	358.6355851	432.3545964
3	221	129	358.3598157	432.7548636
3	221	130	358.5688477	433.5224427
3	221	131	358.3272935	434.037955
3	221	132	357.7958745	434.544254
3	221	133	357.8935592	435.2785234
3	221	134	358.0825108	435.7347005
3	221	135	357.6883465	435.7821057
3	221	136	357.0573527	436.3559296
3	221	137	357.5149866	436.3316758
3	221	138	357.5196326	436.3437634
3	221	139	356.9881742	436.4247539
3	221	140	356.6487778	436.9467234
3	221	141	356.6562981	436.890971
3	221	142	356.4450613	437.0162563
3	221	143	357.2863468	437.0807495
3	221	144	356.7215	437.5108615
3	221	145	356.6792133	437.5564556
3	221	146	356.4561251	437.4402261
3	221	147	356.6869698	437.4470771
3	221	148	356.7177202	437.5929151
3	221	149	356.940139	437.435777
3	221	150	356.3048929	437.4434154
3	221	151	356.2697721	437.4921987
3	221	152	356.0262493	437.6018922
3	221	153	355.9982157	437.4694804
3	221	154	356.1224379	437.511334
3	221	155	356.0673155	437.4372732
3	221	156	356.3244614	437.4527468
3	221	157	356.39364	437.366559
3	221	158	355.9397072	437.4406986
3	221	159	356.0643625	437.3438014
3	221	160	355.9364392	437.3428564
3	221	161	355.9651423	437.4106963
3	221	162	356.8296186	437.4997977
3	221	163	356.8371389	437.7171373
3	221	164	356.7770161	438.655832
3	221	165	356.471205	439.8305292
3	221	166	356.4440376	441.0566083
3	221	167	356.8320597	441.6819717
3	221	168	356.4186025	442.4305729
3	221	169	356.9687632	442.7574486
3	221	170	356.8924975	442.9657718
3	221	171	356.7509511	443.7711885
3	221	172	356.9193893	444.2212233
3	221	173	356.9820713	444.7706753
3	221	174	356.8104045	444.9728956
3	221	175	356.6573218	445.6545625
3	221	176	357.0245943	446.3215433
3	221	177	356.6985455	446.766499
3	221	178	356.9688813	447.4382832
3	221	179	356.389742	447.9761989
3	221	180	356.4249416	448.1595201
3	221	181	356.7611881	448.6970027
3	221	182	357.2190975	449.3422101
3	221	183	357.236343	450.0906538
3	221	184	356.9971119	450.8171667
3	221	185	357.1632665	452.1785713
3	221	186	357.1170818	452.8215344
3	221	187	357.7889448	453.5073749
3	221	188	357.9691162	454.1374237
3	221	189	358.2965037	454.5859623
3	221	190	357.8240262	455.3281063
3	221	191	358.4000944	455.951186
3	221	192	358.6419242	456.3739747
3	221	193	357.9937244	456.3842117
3	221	194	358.3485156	456.5436335
3	221	195	358.7987473	457.1191898
3	221	196	358.7809507	457.9644521
3	221	197	358.7079135	458.4635458
3	221	198	359.338041	458.7190774
3	221	199	359.8568213	458.9488983
3	221	200	359.9193852	458.7406145
3	222	1	303.6489878	583.5738959
3	222	2	302.9337356	583.4815265
3	222	3	302.7251959	583.295646
3	222	4	301.673146	581.5526371
3	222	5	301.2026765	582.0292488
3	222	6	300.2930195	581.565079
3	222	7	299.8263692	581.7196579
3	222	8	299.4089353	580.8336051
3	222	9	298.7016562	580.2030051
3	222	10	298.2090984	579.0635469
3	222	11	297.6572841	579.5900443
3	222	12	296.9877834	578.3530982
3	222	13	296.4308506	578.4192844
3	222	14	296.808872	578.6815882
3	222	15	296.9843383	577.9286953
3	222	16	297.2760735	577.9304671
3	222	17	298.031565	577.7144267
3	222	18	298.9190746	578.1036301
3	222	19	300.9302342	578.866445
3	222	20	303.272443	579.4002265
3	222	21	304.9620619	578.6796983
3	222	22	306.8036217	579.798525
3	222	23	307.7634598	579.4586168
3	222	24	308.0798819	579.8821141
3	222	25	307.9877094	580.5726006
3	222	26	307.4089441	580.7172575
3	222	27	308.1357917	580.5913422
3	222	28	307.0743119	580.2397402
3	222	29	305.9031583	580.0787435
3	222	30	304.4815916	580.0403154
3	222	31	303.5445703	580.2895079
3	222	32	302.273783	580.3289597
3	222	33	301.5910727	580.6551661
3	222	34	300.9267693	579.9829881
3	222	35	300.1543474	580.3849877
3	222	36	299.3991905	580.4757034
3	222	37	299.1050142	580.3508512
3	222	38	298.9954782	580.0830746
3	222	39	298.7705592	580.534015
3	222	40	298.1493103	580.2613167
3	222	41	298.1799032	579.8519937
3	222	42	298.3408999	580.3719946
3	222	43	297.6885069	580.6450866
3	222	44	297.8711786	580.5118873
3	222	45	297.1431301	580.6619776
3	222	46	298.2806394	580.5407872
3	222	47	298.4671105	580.4742859
3	222	48	297.4307705	580.4287312
3	222	49	297.7665445	580.3710102
3	222	50	297.949098	580.4806644
3	222	51	297.3345425	580.6138637
3	222	52	297.4337431	580.3405354
3	222	53	297.3057805	580.6973347
3	222	54	296.9382324	579.9410163
3	222	55	296.0684997	579.1656807
3	222	56	295.8851587	579.5545691
3	222	57	296.0270201	579.3507738
3	222	58	295.8778157	579.1370565
3	222	59	296.0889737	579.4426707
3	222	60	296.2609949	579.3035654
3	222	61	295.9208111	579.1971399
3	222	62	295.9252603	578.7521448
3	222	63	295.6392539	579.1854854
3	222	64	294.7022326	578.855263
3	222	65	295.2674535	578.9952739
3	222	66	294.9220921	579.3477027
3	222	67	294.1690023	579.5651605
3	222	68	294.0769873	579.2664759
3	222	69	293.6505567	578.6726898
3	222	70	293.1486872	579.1326861
3	222	71	292.2683631	579.3912494
3	222	72	292.2318052	579.5660661
3	222	73	291.0789995	578.8769182
3	222	74	290.4179247	578.8386476
3	222	75	289.6856436	578.2284822
3	222	76	289.3678828	578.1263484
3	222	77	288.9982676	577.9890543
3	222	78	288.9667494	578.0766988
3	222	79	288.7012367	578.0702417
3	222	80	288.9158596	577.6558001
3	222	81	288.7573828	577.0266176
3	222	82	289.5098229	577.4914961
3	222	83	289.2669892	577.2860471
3	222	84	288.5510479	576.9798423
3	222	85	288.0501037	577.2565566
3	222	86	288.3699709	577.0112227
3	222	87	288.3032335	576.9216095
3	222	88	288.4626553	577.1958039
3	222	89	288.3446737	577.2761645
3	222	90	287.9846065	577.6200887
3	222	91	288.0249442	576.8617229
3	222	92	288.0079941	577.0710305
3	222	93	287.5689641	577.486417
3	222	94	285.7645134	576.9878744
3	222	95	285.4094663	576.6705664
3	222	96	285.4338973	576.4305085
3	222	97	284.6639165	576.5034275
3	222	98	284.1831509	577.0959537
3	222	99	284.5630031	578.0298055
3	222	100	284.7955211	577.4459808
3	222	101	284.7702829	577.3121121
3	222	102	284.4777209	577.8300262
3	222	103	284.4244885	577.4981895
3	222	104	284.6408044	577.9056226
3	222	105	284.4547664	577.8111665
3	222	106	285.0256964	578.0777619
3	222	107	285.3490679	578.0934324
3	222	108	285.8830462	578.3822343
3	222	109	285.9195648	578.7115511
3	222	110	285.6087927	578.4694851
3	222	111	286.3689893	579.0038966
3	222	112	286.4169655	579.0066527
3	222	113	286.1252303	579.6067779
3	222	114	287.0465614	578.8772332
3	222	115	287.3084124	578.7824227
3	222	116	287.0439628	578.2056065
3	222	117	286.6003064	578.3320336
3	222	118	286.6438728	577.9856682
3	222	119	286.1273958	578.9323162
3	222	120	286.2458696	578.3736116
3	222	121	286.6969675	578.57784
3	222	122	286.3611738	579.2291109
3	222	123	286.463977	579.005629
3	222	124	286.1462949	579.1394582
3	222	125	261.90625	576.0647321
3	222	126	262.3529184	575.6466289
3	222	127	263.5779542	575.3504643
3	222	128	264.5692513	575.8131772
3	222	129	265.192272	575.8312101
3	222	130	265.6116548	576.5926076
3	222	131	265.5076704	576.9045609
3	222	132	265.7500514	576.9681879
3	222	133	265.8223207	576.7993165
3	222	134	265.5337748	576.4790162
3	222	135	265.1692781	576.7050179
3	222	136	265.283657	577.1434377
3	222	137	264.9446938	577.6414289
3	222	138	264.6662077	577.4600763
3	222	139	263.9257173	577.4938978
3	222	140	263.0411016	577.3232941
3	222	141	262.4288889	577.671825
3	222	142	261.2789771	577.3395552
3	222	143	260.9230046	577.9977557
3	222	144	259.9424366	577.5851648
3	222	145	259.2015919	577.956099
3	222	146	259.0814842	577.683322
3	222	147	259.2670694	577.2957723
3	222	148	259.3068363	577.9790929
3	222	149	259.0883745	577.8167968
3	222	150	258.2863833	578.2419872
3	222	151	256.4135612	578.6015426
3	222	152	255.0944631	578.9829107
3	222	153	253.7228018	579.560042
3	222	154	252.2762529	580.045867
3	222	155	250.4484343	580.6764276
3	222	156	248.4282583	580.9287699
3	222	157	246.389006	582.0602748
3	222	158	242.1506662	583.0112539
3	222	159	240.8499947	583.6971731
3	222	160	240.085093	583.6305932
3	222	161	239.5091626	583.5396806
3	222	162	239.0422564	584.5731858
3	222	163	238.8690147	584.2311514
3	222	164	238.5037699	584.1486254
3	222	165	238.3737204	584.3822261
3	222	166	238.4418359	585.0069201
3	222	167	238.5781654	585.0238112
3	222	168	238.5870637	585.6797675
3	222	169	238.7875123	585.8350157
3	222	170	238.6337602	585.8146598
3	222	171	238.5942099	586.1666555
3	222	172	238.6113176	586.3955315
3	222	173	238.4981198	586.7923339
3	222	174	238.5386348	586.8410384
3	222	175	238.2586525	587.3321394
3	222	176	237.4116381	587.9388793
3	222	177	236.9271715	588.0551481
3	222	178	236.0811612	588.6111754
3	222	179	234.82632	588.3083567
3	222	180	233.7931495	588.7919374
3	222	181	231.7072794	588.9677384
3	222	182	229.5792801	590.5126611
3	222	183	227.5359724	590.9385996
3	222	184	225.9612639	590.9208817
3	222	185	223.8316306	592.1342433
3	222	186	222.0383226	592.5957357
3	222	187	220.3603384	593.4011523
3	222	188	219.1327237	594.1164833
3	222	189	218.102644	594.1938515
3	222	190	217.0369907	594.6514066
3	222	191	215.8913903	595.6638865
3	222	192	215.3396547	595.5780531
3	222	193	214.5583147	595.5081264
3	222	194	214.102177	596.1044718
3	222	195	213.4536229	596.1750284
3	222	196	211.168072	597.9954055
3	222	197	209.6982142	599.0787176
3	222	198	208.955893	599.0514714
3	222	199	208.0922632	600.3412563
3	222	200	207.9038824	600.2727864
3	223	1	317.7367905	34.34827049
3	223	2	317.72175	32.85719547
3	223	3	317.8215412	31.78643348
3	223	4	317.5879995	30.43878491
3	223	5	317.0347283	30.02588141
3	223	6	316.6965722	30.03518577
3	223	7	316.3659364	29.90914255
3	223	8	316.1756658	28.74538371
3	223	9	315.9662204	28.76930288
3	223	10	315.87078	28.74141932
3	223	11	315.9586805	29.48313272
3	223	12	315.5837105	29.81325669
3	223	13	315.5836121	30.61676128
3	223	14	314.8148125	31.30111788
3	223	15	314.3004616	32.16792954
3	223	16	313.7980409	32.99357413
3	223	17	313.2615623	33.45400592
3	223	18	313.0891671	34.17511979
3	223	19	312.296527	34.92706774
3	223	20	312.4234463	35.55204228
3	223	21	311.6019457	35.91161489
3	223	22	311.6511228	36.88634828
3	223	23	311.2404611	37.23220181
3	223	24	310.6838629	38.03554892
3	223	25	310.6356702	38.72705912
3	223	26	310.7589868	39.43481073
3	223	27	311.2371734	39.97726904
3	223	28	310.6455135	40.7655387
3	223	29	310.6583688	41.60362274
3	223	30	310.7178616	42.22962098
3	223	31	310.8595655	42.91506772
3	223	32	310.3561997	44.14189001
3	223	33	310.3785046	44.89204156
3	223	34	309.9786508	46.09364537
3	223	35	310.1440377	46.94294337
3	223	36	309.8590353	48.15443475
3	223	37	309.3344868	49.43092624
3	223	38	309.2658398	50.71281677
3	223	39	308.8249789	52.16436117
3	223	40	308.2190856	53.35337542
3	223	41	308.0583054	54.52647308
3	223	42	308.137032	55.88966911
3	223	43	308.0128688	56.99817024
3	223	44	307.8734683	57.6780506
3	223	45	306.8934712	58.50101783
3	223	46	307.1049049	59.55860458
3	223	47	306.5843331	60.24875149
3	223	48	305.7661595	60.95269867
3	223	49	305.3877641	61.51705829
3	223	50	304.9582624	62.1177593
3	223	51	304.6393991	62.86054807
3	223	52	304.4414507	63.31905796
3	223	53	304.2477546	64.1975216
3	223	54	304.3175632	65.36919691
3	223	55	303.5489014	65.89030514
3	223	56	303.4906882	66.73931277
3	223	57	302.8921576	67.33609615
3	223	58	302.9341294	68.27922031
3	223	59	303.3447714	69.55097226
3	223	60	302.9564146	70.72701798
3	223	61	302.7858305	72.22577568
3	223	62	302.114125	73.29606027
3	223	63	301.0856399	74.66156948
3	223	64	300.3654464	75.84328001
3	223	65	301.2525819	77.1703512
3	223	66	300.7028937	78.46672119
3	223	67	300.281936	79.76469072
3	223	68	299.5371342	80.85474554
3	223	69	298.4357498	81.47633891
3	223	70	298.3141459	82.31494711
3	223	71	297.8444245	83.65125622
3	223	72	298.2150634	84.87078956
3	223	73	297.1811252	86.10695805
3	223	74	297.3070207	86.95476971
3	223	75	296.7521943	88.21000464
3	223	76	296.1003526	89.58798528
3	223	77	295.7332966	90.86477699
3	223	78	295.1875457	92.08340475
3	223	79	294.9319354	93.57199434
3	223	80	294.6057093	94.75928109
3	223	81	293.966841	96.02716463
3	223	82	294.5053473	97.46284659
3	223	83	294.1940633	98.69986159
3	223	84	293.3805161	99.86961746
3	223	85	292.8649054	101.2419579
3	223	86	292.3624452	102.2390626
3	223	87	291.8741594	102.9660972
3	223	88	291.2172779	104.2740626
3	223	89	290.7168454	105.4515553
3	223	90	290.5234643	106.1467666
3	223	91	289.9022942	107.2959795
3	223	92	289.6320174	108.0831664
3	223	93	288.8802663	109.3514338
3	223	94	288.754922	110.6988708
3	223	95	288.3625097	111.9414472
3	223	96	288.1159355	113.198828
3	223	97	287.5297091	113.7925747
3	223	98	287.0809539	114.470009
3	223	99	287.2341744	115.0865233
3	223	100	286.5958967	115.6683006
3	223	101	285.9421847	116.3817514
3	223	102	285.4658289	117.0281203
3	223	103	285.4293497	117.6553638
3	223	104	284.8454462	118.193555
3	223	105	284.4646097	118.904171
3	223	106	284.4753192	119.4772666
3	223	107	284.2944587	120.112611
3	223	108	284.4399424	120.8513197
3	223	109	284.3567864	121.416895
3	223	110	283.8629293	122.0489419
3	223	111	283.9404156	122.6687832
3	223	112	283.2840459	123.2685442
3	223	113	282.8563553	123.9594539
3	223	114	282.1676603	124.4500037
3	223	115	281.686501	125.1359426
3	223	116	281.40581	125.7111938
3	223	117	280.7040825	126.5120432
3	223	118	280.4882981	126.9924051
3	223	119	280.5583035	127.8074682
3	223	120	280.1271875	128.4108515
3	223	121	279.9128992	128.9352819
3	223	122	279.6335469	129.8773134
3	223	123	278.9896388	130.3542893
3	223	124	277.9768242	130.9067238
3	223	125	270.0806817	151.4528411
3	223	126	269.7651258	151.7544196
3	223	127	269.645274	151.7387294
3	223	128	269.7282726	151.7904854
3	223	129	269.3214301	151.8333037
3	223	130	268.9202967	151.8887902
3	223	131	268.845409	151.8869791
3	223	132	268.801252	151.9575456
3	223	133	268.978628	152.689551
3	223	134	269.0049883	153.2855125
3	223	135	268.5748959	153.9974081
3	223	136	267.9607145	154.5655722
3	223	137	267.6569115	155.2465697
3	223	138	267.7988123	155.7645429
3	223	139	267.1989233	155.6933956
3	223	140	266.7207367	155.6812786
3	223	141	266.3221232	155.7084165
3	223	142	266.1511848	155.6315208
3	223	143	266.8530304	155.8151275
3	223	144	266.4873919	156.1966039
3	223	145	265.9886131	156.6609804
3	223	146	265.3852397	157.2596487
3	223	147	264.7612741	157.9787201
3	223	148	264.4298508	158.8701474
3	223	149	264.2966515	159.5080609
3	223	150	263.7684807	160.1936947
3	223	151	263.7745048	161.0140633
3	223	152	263.1984366	162.5667129
3	223	153	262.62101	163.6676347
3	223	154	262.0406108	165.3109804
3	223	155	261.2889778	166.7065214
3	223	156	260.6302458	167.9929202
3	223	157	259.5857358	170.1739157
3	223	158	257.8832222	172.9507054
3	223	159	256.1369847	176.4541458
3	223	160	255.1287571	178.3055686
3	223	161	253.7911142	179.2905463
3	223	162	253.3815353	180.7226847
3	223	163	252.7033529	181.7111273
3	223	164	252.2851118	182.7739852
3	223	165	251.6384476	183.4259057
3	223	166	251.0900981	184.1462567
3	223	167	250.7566668	184.750083
3	223	168	250.528342	185.5372108
3	223	169	250.2316262	186.6822797
3	223	170	249.7744845	187.2358265
3	223	171	248.7831479	188.1859984
3	223	172	248.4093001	189.2330676
3	223	173	247.923357	189.9803105
3	223	174	246.9775752	191.1449085
3	223	175	246.1517042	191.9612315
3	223	176	246.0284072	193.3521659
3	223	177	245.1251681	194.5088302
3	223	178	244.6571791	195.8167857
3	223	179	243.3712725	196.9757337
3	223	180	242.9593312	197.6294457
3	223	181	242.7467754	197.8254254
3	223	182	242.3015834	199.2928224
3	223	183	241.9207862	200.0495739
3	223	184	240.9197048	200.2965025
3	223	185	239.9332506	201.6173724
3	223	186	238.4444543	203.6600698
3	223	187	235.812538	208.1390187
3	223	188	233.6248097	211.8268632
3	223	189	232.5641567	213.6131825
3	223	190	231.7653351	215.5981786
3	223	191	230.9700176	217.7270441
3	223	192	229.8733186	220.1820175
3	223	193	228.0239432	221.8729751
3	223	194	227.0093175	223.6908914
3	223	195	226.1014716	225.0095761
3	223	196	225.1302744	226.5162281
3	223	197	223.7717638	228.3080794
3	223	198	223.0170794	229.4311387
3	223	199	222.3345266	231.2749428
3	223	200	221.1864456	232.955624
3	224	1	285.3916302	312.5716074
3	224	2	285.3754873	311.4668565
3	224	3	285.3348739	310.5072154
3	224	4	284.8544824	309.2274707
3	224	5	285.3284364	308.4093365
3	224	6	284.7877252	307.7863158
3	224	7	284.2878244	307.3692954
3	224	8	283.2546342	306.9481211
3	224	9	283.4844354	307.1441008
3	224	10	283.0682812	306.9209142
3	224	11	283.2626466	306.9000465
3	224	12	283.2812307	306.4024292
3	224	13	283.1499607	306.1903459
3	224	14	283.2030751	306.9691463
3	224	15	282.9904405	306.4037679
3	224	16	283.3979524	306.4850931
3	224	17	283.3357231	306.416013
3	224	18	283.0805065	306.7017634
3	224	19	282.9792389	306.8675833
3	224	20	283.5644416	307.2402697
3	224	21	283.8212528	307.211291
3	224	22	283.7786905	307.337226
3	224	23	283.6150558	306.967847
3	224	24	284.2662282	307.2235755
3	224	25	284.0654253	307.1912895
3	224	26	283.9318716	307.3674252
3	224	27	283.8318639	307.248853
3	224	28	283.6919121	307.1945575
3	224	29	282.9092137	308.0211175
3	224	30	283.2052603	308.4267394
3	224	31	282.9583514	308.9390822
3	224	32	282.7664665	310.0440299
3	224	33	282.2516432	310.811983
3	224	34	282.0002851	311.6307078
3	224	35	281.4436476	312.0929286
3	224	36	280.9510504	313.344994
3	224	37	280.2925152	314.4377557
3	224	38	280.6693357	314.8323532
3	224	39	279.7077259	315.9180081
3	224	40	279.739815	316.9047773
3	224	41	279.5840943	317.3986935
3	224	42	278.8892176	318.3715444
3	224	43	278.5791543	319.1540459
3	224	44	278.3064954	319.9367639
3	224	45	277.4598354	320.2024144
3	224	46	277.0476972	320.3599266
3	224	47	276.430051	320.8564414
3	224	48	276.3587856	320.6557959
3	224	49	276.0855361	320.5248015
3	224	50	275.58345	320.7817112
3	224	51	275.546774	320.4558395
3	224	52	275.0875849	320.4891295
3	224	53	275.1457981	320.5775221
3	224	54	275.3562474	320.8626229
3	224	55	275.3805406	320.8897904
3	224	56	275.0434083	320.29376
3	224	57	274.5372864	321.8815994
3	224	58	274.7048584	323.0792708
3	224	59	274.3310894	324.4093147
3	224	60	273.7308264	325.4327403
3	224	61	273.6976348	325.3317483
3	224	62	273.4654318	325.3931507
3	224	63	273.7835667	325.5420401
3	224	64	273.2078135	326.5886172
3	224	65	273.5779996	327.5460141
3	224	66	273.2302365	328.5127818
3	224	67	274.0340191	329.6461569
3	224	68	273.414168	330.8995807
3	224	69	274.0369327	331.3782004
3	224	70	274.1670806	332.30465
3	224	71	274.6416252	332.6329432
3	224	72	274.7049766	333.3984748
3	224	73	274.5682928	333.6435725
3	224	74	274.6581422	333.9430839
3	224	75	274.9020391	334.4366654
3	224	76	274.4761006	334.5023398
3	224	77	274.3178009	335.0580127
3	224	78	274.006202	335.1793213
3	224	79	273.9380275	335.8305922
3	224	80	274.1963348	336.3364581
3	224	81	274.0452995	336.3941791
3	224	82	274.3443187	337.1465995
3	224	83	274.2072412	337.7187698
3	224	84	274.0524458	338.3344079
3	224	85	274.0390195	338.3792933
3	224	86	274.211021	339.0372576
3	224	87	274.3218957	339.7315633
3	224	88	274.1014456	340.2004972
3	224	89	273.9810623	340.2162465
3	224	90	273.5907762	340.2902286
3	224	91	273.9786605	340.9768565
3	224	92	274.2037764	341.5543815
3	224	93	274.5188401	341.5229618
3	224	94	274.5809118	341.38929
3	224	95	274.9909239	341.6241113
3	224	96	274.8388649	342.1811623
3	224	97	275.0249816	342.5612704
3	224	98	274.3449684	343.0002808
3	224	99	274.0432915	343.5778452
3	224	100	274.4160959	344.3815294
3	224	101	273.8644391	345.2530929
3	224	102	274.0641789	345.6448555
3	224	103	273.540162	346.5188995
3	224	104	272.9983091	347.3108506
3	224	105	273.0347686	348.251317
3	224	106	272.6451321	349.453536
3	224	107	272.7738232	351.2156803
3	224	108	272.3865688	352.169573
3	224	109	272.1880101	353.4540818
3	224	110	271.4245849	355.1471656
3	224	111	271.5019334	357.0273898
3	224	112	271.5967242	357.6289324
3	224	113	271.3330621	358.5012046
3	224	114	271.7346286	358.8213081
3	224	115	271.0091591	359.4413561
3	224	116	270.6853348	359.2530738
3	224	117	271.1471619	360.5883346
3	224	118	270.9574819	364.7704693
3	224	119	270.9428941	365.9012654
3	224	120	270.7940834	365.164988
3	224	121	271.5296324	365.567027
3	224	122	271.9903177	366.5731284
3	224	123	272.0203594	366.9571739
3	224	124	271.9399595	368.0695041
3	224	125	272.2629569	369.241327
3	224	126	272.4519873	370.676753
3	224	127	271.9444283	372.4016503
3	224	128	272.5872536	373.8859777
3	224	129	272.5474474	376.3300645
3	224	130	272.5863284	378.3953424
3	224	131	272.652239	379.9916077
3	224	132	272.5316194	381.8025352
3	224	133	272.1764935	383.9258491
3	224	134	272.5227014	385.0817259
3	224	135	272.5415808	386.3405635
3	224	136	272.4234811	387.5839668
3	224	137	272.62391	388.3933995
3	224	138	272.6132005	388.7363001
3	224	139	273.1739132	389.3483947
3	224	140	273.17474	389.8303217
3	224	141	272.5486483	389.9163914
3	224	142	271.1267863	389.2961859
3	224	143	269.7432147	389.2791767
3	224	144	268.8413732	388.8271732
3	224	145	269.1625201	389.4951777
3	224	146	269.1389947	390.0314396
3	224	147	268.8319237	390.4262733
3	224	148	269.3192252	390.8470146
3	224	149	269.0524723	391.2018452
3	224	150	269.4819937	391.4151294
3	224	151	269.3226506	392.3776842
3	224	152	269.2793008	392.8431926
3	224	153	268.7302426	393.2530669
3	224	154	268.970143	394.1089993
3	224	155	268.8165682	394.6426232
3	224	156	268.6451573	395.0897444
3	224	157	268.1420672	394.9771373
3	224	158	268.2087259	394.9925716
3	224	159	267.8240701	395.2812553
3	224	160	267.3544668	395.805666
3	224	161	266.8007429	396.5078463
3	224	162	267.1069083	397.1202559
3	224	163	266.8591726	397.4522107
3	224	164	266.3457864	397.4976473
3	224	165	265.4730614	397.2811738
3	224	166	263.8744535	398.2890865
3	224	167	262.5451774	399.4445696
3	224	168	262.1246724	401.2402597
3	224	169	260.8358128	403.0946158
3	224	170	259.721455	404.3984962
3	224	171	258.0596531	406.6344173
3	224	172	255.4399819	408.7000102
3	224	173	255.6339143	410.1180726
3	224	174	254.4702022	411.2489476
3	224	175	254.2326838	412.4991624
3	224	176	254.0371175	414.2725673
3	224	177	253.7630018	415.6368855
3	224	178	253.5014067	416.9660435
3	224	179	253.0291852	417.5471514
3	224	180	252.2077633	418.4926183
3	224	181	250.147348	418.2520485
3	224	182	249.8071839	419.0121861
3	224	183	248.9147329	419.5187607
3	224	184	248.8221077	417.9242279
3	224	185	248.3169505	417.3654445
3	224	186	247.4243814	415.8579656
3	224	187	247.0644717	414.3154053
3	224	188	246.2947861	413.3604101
3	224	189	245.5790221	411.7725314
3	224	190	244.8989891	411.6076367
3	224	191	244.5613449	411.532749
3	224	192	244.6546198	410.7729265
3	224	193	244.9352912	410.1707933
3	224	194	245.0633916	409.7387913
3	224	195	245.2971695	408.8851426
3	224	196	244.7776215	408.574843
3	224	197	244.4666525	408.7152869
3	224	198	244.6300116	408.0399591
3	224	199	244.7735857	408.6995771
3	224	200	244.7282476	407.8230132
3	225	1	190.7930899	194.2233947
3	225	2	191.9747168	193.5876566
3	225	3	192.8381104	193.5833452
3	225	4	194.1114963	193.7327072
3	225	5	195.3694283	193.7722378
3	225	6	196.7059687	192.8737431
3	225	7	197.9796893	193.0737585
3	225	8	199.6003265	192.7802909
3	225	9	200.3886553	192.5886423
3	225	10	201.7615174	193.058718
3	225	11	202.9933844	193.2899957
3	225	12	204.2727944	192.4943633
3	225	13	205.891207	192.8143684
3	225	14	206.8253738	193.0084582
3	225	15	208.4652448	191.7040266
3	225	16	209.2620781	192.3001357
3	225	17	209.9307912	192.1427022
3	225	18	210.8761597	192.2098728
3	225	19	212.1435215	192.2413122
3	225	20	213.225495	191.3239184
3	225	21	214.3869234	191.6996561
3	225	22	215.0136255	191.071832
3	225	23	215.5723104	191.2026295
3	225	24	216.0868188	190.3546505
3	225	25	216.2129506	191.0792144
3	225	26	216.2851609	190.5062764
3	225	27	215.5970958	190.6435705
3	225	28	214.9518884	191.8500812
3	225	29	213.2177188	191.6136652
3	225	30	211.9711066	192.0713975
3	225	31	211.0834001	192.1656765
3	225	32	210.0992688	192.0042663
3	225	33	210.1056079	193.0672029
3	225	34	210.4909527	192.9885157
3	225	35	211.0623158	193.3032054
3	225	36	211.4719735	193.5804513
3	225	37	212.2424465	194.156736
3	225	38	212.7264997	194.5122557
3	225	39	213.4859679	193.9192373
3	225	40	214.0379398	194.7439862
3	225	41	214.6756269	194.3851002
3	225	42	215.3685545	194.9687674
3	225	43	216.0121279	195.0756654
3	225	44	216.8699699	195.2991866
3	225	45	217.5264774	194.8310402
3	225	46	218.1273113	195.386595
3	225	47	218.7090689	194.8424781
3	225	48	219.2372594	195.8997449
3	225	49	219.9544606	196.1058042
3	225	50	220.136325	196.0104621
3	225	51	220.1157722	196.5946412
3	225	52	220.3378564	196.647539
3	225	53	221.0982695	197.6101332
3	225	54	221.7683214	196.8231825
3	225	55	222.3152338	196.7458537
3	225	56	222.904492	197.4888049
3	225	57	223.4894388	197.6947263
3	225	58	223.7461122	196.7239032
3	225	59	224.3156248	197.8223149
3	225	60	225.4680368	199.3979093
3	225	61	226.7797918	199.7769938
3	225	62	228.2117924	200.5254572
3	225	63	229.3051447	200.4306861
3	225	64	230.1810196	200.9848431
3	225	65	231.1364872	201.5970755
3	225	66	231.8209693	202.3078786
3	225	67	232.42389	202.5429755
3	225	68	232.9181999	203.0223827
3	225	69	233.4752705	203.0601415
3	225	70	234.1242381	203.5976043
3	225	71	234.716213	203.7707477
3	225	72	235.1858753	204.1473319
3	225	73	235.7459187	202.8772336
3	225	74	235.6731571	203.1501288
3	225	75	235.5056048	202.8534523
3	225	76	235.4786145	202.4528898
3	225	77	235.699419	202.781301
3	225	78	235.741253	202.4120402
3	225	79	235.767003	202.7483654
3	225	80	235.7950367	203.0830567
3	225	81	236.3905749	203.3049242
3	225	82	236.4288259	202.9906676
3	225	83	237.119588	203.5314772
3	225	84	237.6449436	204.0011198
3	225	85	237.7158152	203.9164085
3	225	86	238.3346623	204.2472609
3	225	87	238.2551876	204.6901298
3	225	88	238.3707281	203.8532344
3	225	89	238.9232905	205.1124263
3	225	90	239.0875552	205.0401766
3	225	91	239.6114146	205.5354905
3	225	92	239.6042487	205.8680556
3	225	93	239.6717933	206.0668899
3	225	94	240.3008774	205.4040433
3	225	95	241.0098496	205.2289904
3	225	96	241.5926309	206.282694
3	225	97	242.2568359	206.8600615
3	225	98	242.8208165	207.3181678
3	225	99	243.0129771	206.8971116
3	225	100	243.5328795	208.1104929
3	225	101	244.3110303	208.6621104
3	225	102	244.8867047	208.8304305
3	225	103	245.6958028	209.50314
3	225	104	246.3709337	210.3217467
3	225	105	247.1328628	210.5815306
3	225	106	247.6923746	210.8645643
3	225	107	248.4661943	211.4573857
3	225	108	249.3532314	212.2426827
3	225	109	250.9223686	213.2973313
3	225	110	252.2088658	214.3431405
3	225	111	253.3484028	214.4776785
3	225	112	254.8118231	214.749609
3	225	113	256.1121796	216.0632736
3	225	114	257.1763171	216.1617458
3	225	115	258.3025263	216.3735339
3	225	116	258.8071913	216.6626901
3	225	117	259.4469455	216.8318961
3	225	118	259.9832862	217.2138548
3	225	119	260.5137604	217.5231897
3	225	120	261.4217046	218.023819
3	225	121	262.0148805	218.0365169
3	225	122	262.6794594	218.4391858
3	225	123	263.3789821	218.7723415
3	225	124	264.0566329	218.5479738
3	225	125	264.8595297	219.4555637
3	225	126	265.8861643	219.1733568
3	225	127	266.6723078	219.4628871
3	225	128	267.0653106	219.5787819
3	225	129	268.0507018	219.3055521
3	225	130	269.1295255	220.2306433
3	225	131	269.6974237	219.6587684
3	225	132	270.1606486	219.97962
3	225	133	270.72646	219.7204858
3	225	134	271.2816211	220.0361992
3	225	135	271.8264664	219.950602
3	225	136	272.295046	219.4457991
3	225	137	272.6031998	218.5348822
3	225	138	273.3812915	218.8597695
3	225	139	273.9554107	218.2778544
3	225	140	274.6643041	217.3881006
3	225	141	275.2753553	217.4365295
3	225	142	276.1286497	217.656015
3	225	143	276.5272435	216.8050239
3	225	144	277.0001935	216.8162059
3	225	145	277.0866175	215.5973911
3	225	146	277.6663277	215.5045099
3	225	147	277.757575	215.3297523
3	225	148	278.6366784	214.8558574
3	225	149	279.2091834	214.996636
3	225	150	279.7056588	214.7372655
3	225	151	280.4765846	214.3228634
3	225	152	280.8793126	214.4326356
3	225	153	280.9654019	213.4466735
3	225	154	281.4881392	213.5414053
3	225	155	281.7521754	213.5299083
3	225	156	282.314089	213.4316921
3	225	157	283.1813411	213.080405
3	225	158	283.8879903	213.396335
3	225	159	284.5525889	213.0479222
3	225	160	285.0605219	212.8163295
3	225	161	285.7763057	212.3513526
3	225	162	286.5180757	212.5066402
3	225	163	287.2126373	211.8819462
3	225	164	287.742383	211.0656822
3	225	165	288.352509	211.065131
3	225	166	289.0309866	210.5486737
3	225	167	289.6501881	210.00373
3	225	168	290.2226143	210.4384289
3	225	169	290.8659318	210.5206991
3	225	170	291.3142145	210.3383228
3	225	171	291.8568746	210.2099861
3	225	172	291.9160327	210.1082065
3	225	173	292.869512	209.8428907
3	225	174	293.3948873	209.7392016
3	225	175	293.9258339	210.1747471
3	225	176	294.5115288	209.803242
3	225	177	295.4281352	209.756447
3	225	178	296.0435175	209.7929262
3	225	179	296.702092	209.6618925
3	225	180	297.2146908	209.5023526
3	225	181	297.982447	209.605707
3	225	182	298.5840093	209.5520021
3	225	183	299.2141959	209.3090699
3	225	184	299.9148013	209.1890016
3	225	185	300.5637294	208.9000422
3	225	186	301.2346475	209.4693382
3	225	187	301.9647237	209.653506
3	225	188	302.5352009	208.7654452
3	225	189	302.9491502	209.6275197
3	225	190	303.5647884	209.1412616
3	225	191	304.4020579	208.9166183
3	225	192	305.0688418	209.635729
3	225	193	305.6843028	209.298951
3	225	194	306.3998503	208.1709503
3	225	195	307.0515936	208.6558107
3	225	196	307.668039	208.0291677
3	225	197	308.2445797	208.599389
3	225	198	308.9763489	208.1836285
3	225	199	309.5009564	208.0391882
3	225	200	310.1947109	207.2609587
3	226	1	614.6520487	158.8399482
3	226	2	614.5958238	158.2159826
3	226	3	614.5390084	158.2385532
3	226	4	614.7310705	158.6831447
3	226	5	614.5074705	159.2369868
3	226	6	614.6298422	159.121466
3	226	7	614.6141323	159.7609053
3	226	8	614.7218966	160.2717027
3	226	9	614.6782712	159.9638639
3	226	10	614.611455	160.4383396
3	226	11	614.5359373	161.0989911
3	226	12	614.5271177	160.3218936
3	226	13	614.5520015	161.471451
3	226	14	614.3973439	161.6259905
3	226	15	613.8856114	161.0620197
3	226	16	613.8452539	162.0436606
3	226	17	613.9082116	161.9514685
3	226	18	613.7915884	162.2892111
3	226	19	613.2244579	162.751806
3	226	20	613.2547358	161.9459759
3	226	21	613.1605947	162.324076
3	226	22	613.1139375	162.2797025
3	226	23	612.4334912	162.9535342
3	226	24	611.8652976	162.8507999
3	226	25	611.1135071	163.4612703
3	226	26	610.6057907	162.8054519
3	226	27	610.4562122	162.8189864
3	226	28	609.9337308	163.3102646
3	226	29	609.8137609	163.0616134
3	226	30	609.3403778	163.6362347
3	226	31	609.2965161	163.7853604
3	226	32	609.2717505	163.5585712
3	226	33	608.6049272	164.6882058
3	226	34	607.847152	164.5171296
3	226	35	607.3307341	164.747295
3	226	36	606.6437518	164.4132338
3	226	37	606.107608	165.0671722
3	226	38	605.9927566	165.3190716
3	226	39	605.2646294	164.4117868
3	226	40	604.8420376	165.1959912
3	226	41	604.847353	164.820342
3	226	42	604.8292807	166.0965333
3	226	43	604.759984	165.9953444
3	226	44	604.1034372	166.3161369
3	226	45	603.5209905	165.8390921
3	226	46	603.5094936	166.3067858
3	226	47	603.5398109	165.7923956
3	226	48	603.5410314	166.9432524
3	226	49	603.4859878	167.0885983
3	226	50	603.4944136	166.9800465
3	226	51	603.3164471	167.5570203
3	226	52	602.8329451	167.5370581
3	226	53	602.1792725	168.2478218
3	226	54	601.5849746	167.7186864
3	226	55	601.4637053	167.4387041
3	226	56	600.8388932	168.5169962
3	226	57	600.2556591	168.8079439
3	226	58	600.2441622	168.0564094
3	226	59	599.601514	169.0518407
3	226	60	599.0381239	168.9715195
3	226	61	598.9815054	169.0924738
3	226	62	598.931029	169.2081717
3	226	63	598.2364084	168.634584
3	226	64	597.7026269	169.0298705
3	226	65	597.6206127	169.1867527
3	226	66	596.9579236	169.1250944
3	226	67	596.3010224	169.3971824
3	226	68	595.6738479	170.4419089
3	226	69	595.1452637	170.3114264
3	226	70	595.0418698	171.036699
3	226	71	594.2983084	170.9383646
3	226	72	593.6021521	171.5342769
3	226	73	593.0391558	171.1431836
3	226	74	592.2259433	171.8461514
3	226	75	591.4902171	171.7446278
3	226	76	590.8609952	172.0060654
3	226	77	590.2408684	172.6894056
3	226	78	589.2619738	172.8619781
3	226	79	587.9406511	173.1206004
3	226	80	586.6228719	173.5045081
3	226	81	585.4801064	173.9849193
3	226	82	584.7364661	173.9108387
3	226	83	583.5188916	174.4897615
3	226	84	583.0229871	174.4969274
3	226	85	582.3889223	174.8697121
3	226	86	581.8146259	175.1864689
3	226	87	581.048228	175.716884
3	226	88	580.5020834	174.7652749
3	226	89	579.8246294	176.0011383
3	226	90	579.2643104	176.1251046
3	226	91	578.5005505	176.1289828
3	226	92	578.0566579	176.6484325
3	226	93	577.3691638	176.9401479
3	226	94	576.6943478	176.4936764
3	226	95	576.0354779	176.7227689
3	226	96	575.3560946	177.6449466
3	226	97	574.7546308	177.8539391
3	226	98	573.9850437	178.108073
3	226	99	573.2855407	177.8586048
3	226	100	572.5420974	178.7678484
3	226	101	572.064777	179.3794902
3	226	102	571.4065764	179.6330138
3	226	103	570.6688028	179.9638859
3	226	104	570.0245404	180.6269687
3	226	105	569.3990589	180.7495175
3	226	106	568.6774282	181.2779442
3	226	107	568.0328902	181.770443
3	226	108	567.3655551	182.4648668
3	226	109	566.5365146	183.2194921
3	226	110	565.2988597	184.2048242
3	226	111	563.9179261	184.3917875
3	226	112	562.8646163	185.3117603
3	226	113	562.0395918	186.2629166
3	226	114	560.9372624	186.3407966
3	226	115	560.3900941	186.5127981
3	226	116	559.575661	187.0564622
3	226	117	558.4132482	187.3264437
3	226	118	557.7581581	187.8839869
3	226	119	557.1434255	188.0172846
3	226	120	556.5994464	188.7763985
3	226	121	555.975658	189.1858986
3	226	122	555.3688	189.9533596
3	226	123	554.6465	190.3166751
3	226	124	554.0589743	190.517793
3	226	125	553.4327841	191.5600587
3	226	126	552.6927268	191.192924
3	226	127	552.1337859	191.7196774
3	226	128	551.48346	192.1319534
3	226	129	550.8514032	192.5763972
3	226	130	550.2154879	194.3441718
3	226	131	549.5075197	193.9281554
3	226	132	548.947752	194.7997582
3	226	133	548.2031668	195.1843155
3	226	134	547.671984	196.1526582
3	226	135	546.8959003	196.4399245
3	226	136	546.4363372	197.3798988
3	226	137	542.8782666	199.7164576
3	226	138	541.1734497	201.9683444
3	226	139	540.0858852	202.3431766
3	226	140	538.9839889	202.3549688
3	226	141	538.5263944	203.3511286
3	226	142	537.9915105	204.3078168
3	226	143	537.2883459	204.1375871
3	226	144	536.6827085	204.7334599
3	226	145	536.2310593	204.1620378
3	226	146	535.6062866	204.4430044
3	226	147	535.0197845	204.9939329
3	226	148	534.4378104	204.9186908
3	226	149	533.8829249	205.8411244
3	226	150	533.7845315	205.8611653
3	226	151	533.3330398	205.768855
3	226	152	533.3238265	206.1383127
3	226	153	533.2753582	206.0517116
3	226	154	533.3396545	205.9149884
3	226	155	533.1881861	205.9644213
3	226	156	533.1546796	205.4496177
3	226	157	532.6399941	205.2207614
3	226	158	532.6334581	205.6463849
3	226	159	532.6529478	205.5792734
3	226	160	532.602944	206.0975222
3	226	161	532.5458529	205.4352465
3	226	162	532.576249	205.8393526
3	226	163	532.3739892	205.7429672
3	226	164	531.892889	205.5189735
3	226	165	531.8630836	206.1703034
3	226	166	531.0971188	206.4951317
3	226	167	530.5768817	206.5627157
3	226	168	529.9214373	206.9254603
3	226	169	529.2186663	207.6584501
3	226	170	528.5859009	208.0980116
3	226	171	527.9322676	208.4305374
3	226	172	527.380847	208.4582954
3	226	173	527.2291817	208.1329553
3	226	174	526.6378367	208.7516843
3	226	175	526.1111031	209.8315119
3	226	176	525.9106545	209.0922027
3	226	177	525.3081275	209.4744173
3	226	178	524.7010333	209.744576
3	226	179	524.0795285	209.7833586
3	226	180	523.3529763	209.4899697
3	226	181	522.7935235	209.7935168
3	226	182	522.0583879	209.4809927
3	226	183	521.3868399	209.3353712
3	226	184	520.7806512	209.9844765
3	226	185	520.1296166	210.3306647
3	226	186	519.437752	210.6221046
3	226	187	518.7647078	211.0683202
3	226	188	518.1106415	210.0569624
3	226	189	517.4853569	210.9821915
3	226	190	516.878617	210.5239277
3	226	191	516.3806651	210.2797356
3	226	192	515.6804928	210.8939169
3	226	193	515.1209613	210.3110963
3	226	194	515.3203862	209.4737283
3	226	195	515.4220082	209.59484
3	226	196	515.4613026	209.0275914
3	226	197	515.4720121	209.443096
3	226	198	515.4162991	209.3584438
3	226	199	515.3677127	209.2333751
3	226	200	515.5348122	208.5964951
3	227	1	723.953577	338.1706157
3	227	2	723.8256931	336.8948871
3	227	3	723.8942024	335.9075666
3	227	4	724.2460406	336.0714376
3	227	5	724.709541	335.6662487
3	227	6	724.6701679	334.4395396
3	227	7	724.6125257	333.2973253
3	227	8	724.594729	332.9801354
3	227	9	724.3289604	332.1542841
3	227	10	724.5413391	331.8272903
3	227	11	724.4599154	331.2459461
3	227	12	723.7263941	329.6806084
3	227	13	724.0346857	329.9058817
3	227	14	723.6040224	329.3265062
3	227	15	723.4763748	328.9162186
3	227	16	723.8208896	329.1157025
3	227	17	723.4827532	328.690709
3	227	18	723.6947381	328.933523
3	227	19	723.4822807	328.876373
3	227	20	723.3880215	328.1832485
3	227	21	723.2048577	328.4674634
3	227	22	723.0315372	327.782056
3	227	23	723.2359625	327.7584912
3	227	24	723.0898094	327.3743276
3	227	25	723.2877775	327.049519
3	227	26	723.1288676	326.5899362
3	227	27	723.3178586	326.0850349
3	227	28	723.6584361	325.7573718
3	227	29	723.6129208	325.2864298
3	227	30	724.0091719	324.8060777
3	227	31	724.0565771	324.7821782
3	227	32	723.8941236	323.7397747
3	227	33	724.3517181	323.6955587
3	227	34	724.5662229	323.3753371
3	227	35	724.9910589	322.6936308
3	227	36	725.0968151	321.9420372
3	227	37	725.750724	321.4383171
3	227	38	725.9052241	320.676329
3	227	39	725.8163196	319.9788538
3	227	40	726.5787408	319.4714129
3	227	41	726.5645665	318.6919038
3	227	42	727.3793539	318.4312734
3	227	43	728.024522	318.2812815
3	227	44	728.917347	317.7693127
3	227	45	728.6496097	317.3572336
3	227	46	729.4269139	317.2057652
3	227	47	729.6394501	316.7124593
3	227	48	730.5845626	316.4247402
3	227	49	731.2610716	316.2905369
3	227	50	731.8537159	315.6273163
3	227	51	731.9682129	315.0071305
3	227	52	732.3066643	314.3704474
3	227	53	732.6674009	313.9216528
3	227	54	732.9430128	313.4510258
3	227	55	732.6192869	312.8656853
3	227	56	733.736145	312.4024604
3	227	57	734.3703673	311.6745498
3	227	58	733.7021266	310.5872412
3	227	59	734.3566655	309.6981567
3	227	60	734.8180398	308.8810856
3	227	61	735.0088419	308.0949815
3	227	62	735.5065182	307.2935612
3	227	63	735.7479542	305.9943465
3	227	64	737.6656617	305.0676803
3	227	65	738.6003797	304.189699
3	227	66	738.9528479	303.5242144
3	227	67	740.3825648	302.918951
3	227	68	741.816534	302.4307833
3	227	69	742.2486147	301.6266266
3	227	70	743.5601335	301.0144926
3	227	71	744.1997106	300.3227265
3	227	72	745.4963463	299.7416776
3	227	73	746.1856123	298.8699566
3	227	74	747.0882018	297.9960111
3	227	75	747.4991785	297.3066664
3	227	76	748.3696395	296.5936978
3	227	77	749.2326197	295.8779731
3	227	78	749.1997825	295.252472
3	227	79	749.6706063	294.3004692
3	227	80	750.4462569	293.2599359
3	227	81	751.6403651	292.4201465
3	227	82	751.6066617	291.1587694
3	227	83	751.9267652	289.9322375
3	227	84	753.0909497	288.6732227
3	227	85	753.1631601	287.3262484
3	227	86	754.2974998	286.134483
3	227	87	754.8967588	285.3914137
3	227	88	755.0781114	283.8530269
3	227	89	756.6744554	282.8983271
3	227	90	757.4341992	281.9389221
3	227	91	757.3652962	280.6378569
3	227	92	759.3664747	279.2557618
3	227	93	760.1241711	277.9870219
3	227	94	760.583183	276.7069622
3	227	95	761.1961438	275.5599049
3	227	96	762.1288932	274.4118043
3	227	97	762.8989528	273.1455842
3	227	98	763.5750681	271.800362
3	227	99	764.5298664	270.3925169
3	227	100	765.2100765	269.3047556
3	227	101	766.7025542	268.0698568
3	227	102	767.6477454	267.3640936
3	227	103	768.7638948	266.2288679
3	227	104	769.797518	265.557694
3	227	105	770.0844694	264.8752789
3	227	106	771.1769161	264.2018607
3	227	107	771.6115954	263.6824111
3	227	108	772.2719615	262.9884794
3	227	109	772.6667952	262.4086708
3	227	110	773.8623995	261.8571911
3	227	111	773.8561786	261.1633776
3	227	112	775.3831471	260.5576023
3	227	113	776.5596161	260.0293134
3	227	114	776.9008236	259.2301768
3	227	115	776.8334168	258.531796
3	227	116	777.4103906	258.0010266
3	227	117	777.9332657	257.3581815
3	227	118	778.9426351	256.5388859
3	227	119	778.9449188	256.032764
3	227	120	779.7841176	255.5504629
3	227	121	780.1118595	254.8313719
3	227	122	780.6496964	254.2602056
3	227	123	781.1314659	253.5682229
3	227	124	781.4259769	252.8116683
3	227	125	782.427078	252.3109997
3	227	126	782.000982	251.3662218
3	227	127	782.8644347	250.9288848
3	227	128	783.8019088	250.3116127
3	227	129	784.4288864	249.4765284
3	227	130	785.7998586	249.1141184
3	227	131	785.6805581	248.1745969
3	227	132	786.7655239	247.629791
3	227	133	787.7786732	246.9674366
3	227	134	789.0344396	246.3495935
3	227	135	788.8839555	245.8642213
3	227	136	790.1042074	245.2492918
3	227	137	790.2729607	244.4296615
3	227	138	791.0935753	243.9762996
3	227	139	791.1932681	243.1581458
3	227	140	790.6876384	242.4115329
3	227	141	791.8351288	241.9388782
3	227	142	792.9364738	241.2863277
3	227	143	792.7832336	240.4792574
3	227	144	793.9908074	239.9385659
3	227	145	794.4207619	239.0310745
3	227	146	794.7945704	238.4977261
3	227	147	795.6823556	237.9033494
3	227	148	795.8185079	236.9481574
3	227	149	797.2035757	235.7297363
3	227	150	797.737554	234.3581538
3	227	151	799.0521439	232.9897408
3	227	152	800.1417558	231.8942624
3	227	153	800.5020986	230.4700577
3	227	154	801.0328484	229.3620389
3	227	155	801.8509432	228.5106738
3	227	156	801.8791343	226.9301578
3	227	157	803.2631784	225.2137848
3	227	158	804.6117867	223.3911241
3	227	159	805.4547653	221.4535332
3	227	160	806.8492039	219.9221943
3	227	161	807.6132001	218.2613571
3	227	162	808.942043	216.8279588
3	227	163	809.205213	215.4454502
3	227	164	809.2978973	213.9347034
3	227	165	809.7327341	213.1960636
3	227	166	809.5487829	211.8762764
3	227	167	809.6535942	210.7697932
3	227	168	809.7184023	210.0453277
3	227	169	809.6118586	209.1456124
3	227	170	809.9074721	207.7516069
3	227	171	809.4625557	206.3335444
3	227	172	809.5645321	204.510923
3	227	173	809.4865734	202.6644022
3	227	174	810.0651221	201.1426506
3	227	175	811.0622071	199.7615989
3	227	176	810.3915253	198.6939572
3	227	177	810.9367643	197.3759418
3	227	178	811.1785153	196.0672776
3	227	179	811.3755384	194.6824854
3	227	180	811.8743959	192.5803936
3	227	181	812.9580231	190.3870152
3	227	182	813.1214215	187.153517
3	227	183	813.2868674	183.4840401
3	227	184	814.360415	179.6034052
3	227	185	814.803284	176.3141153
3	227	186	814.9423498	174.1247923
3	227	187	815.1044096	171.9024747
3	227	188	815.1689816	168.5905255
3	227	189	815.7086296	166.0776145
3	227	190	815.6017709	163.0831801
3	227	191	815.6683903	160.6721569
3	227	192	815.6190951	158.6474431
3	227	193	814.9641626	155.8373438
3	227	194	815.4765644	153.6847658
3	227	195	815.1848883	152.0047736
3	227	196	815.6012197	150.7327854
3	227	197	814.9144737	149.7853893
3	227	198	814.7961181	148.4358262
3	227	199	813.9955837	146.8887872
3	227	200	814.2823775	145.6851114
3	228	1	644.787412	521.3662083
3	228	2	646.3687942	519.9752346
3	228	3	647.3424128	519.3464064
3	228	4	648.3657597	518.8976709
3	228	5	649.4942722	518.2761267
3	228	6	651.5270673	516.8411338
3	228	7	653.5971094	515.750577
3	228	8	655.2482608	515.1263161
3	228	9	656.9586687	513.8794086
3	228	10	660.1727363	512.0058384
3	228	11	664.0326413	510.7008162
3	228	12	667.0272824	508.3267348
3	228	13	668.9643615	508.2371216
3	228	14	670.0808258	507.7979537
3	228	15	671.505188	506.1178631
3	228	16	672.1768148	506.9607236
3	228	17	672.6829169	506.9297763
3	228	18	673.270049	507.1706217
3	228	19	673.9690794	507.3651643
3	228	20	674.4306112	507.2108611
3	228	21	674.5224293	506.9378872
3	228	22	675.2286257	506.1948376
3	228	23	675.8144191	505.8820181
3	228	24	676.6607838	504.222244
3	228	25	677.2755557	504.2546481
3	228	26	678.3155575	502.9239152
3	228	27	679.5402192	502.5222306
3	228	28	680.5236811	502.5106549
3	228	29	682.6065982	500.6907109
3	228	30	684.6369915	499.7514256
3	228	31	686.1240357	498.8889179
3	228	32	688.0042599	497.0083787
3	228	33	690.1752153	495.9890085
3	228	34	691.6754889	494.5206665
3	228	35	693.3661709	493.4599545
3	228	36	694.5698861	491.9763752
3	228	37	695.7028084	491.2759666
3	228	38	695.7421028	489.8599909
3	228	39	696.9521176	487.6616712
3	228	40	697.8349419	486.8720432
3	228	41	698.7726522	485.5287109
3	228	42	702.6279112	483.5024124
3	228	43	703.5662515	482.1588439
3	228	44	704.2804012	481.2792089
3	228	45	704.0469186	480.2715325
3	228	46	703.9950248	479.9990311
3	228	47	703.8482418	478.7779523
3	228	48	703.8666684	478.7003085
3	228	49	703.3482031	478.2454702
3	228	50	703.2287451	477.5391163
3	228	51	702.8674573	477.4093031
3	228	52	703.2035463	476.7720097
3	228	53	702.889585	476.9804904
3	228	54	702.9627402	475.7804369
3	228	55	702.4942788	475.3377255
3	228	56	703.108027	475.1937774
3	228	57	704.0763697	475.072705
3	228	58	703.4953011	473.6375152
3	228	59	704.5425475	473.0874726
3	228	60	705.2955191	471.8450143
3	228	61	704.9771481	471.0501496
3	228	62	705.4832502	470.1818147
3	228	63	705.8824937	469.5467262
3	228	64	706.9448594	468.9542001
3	228	65	707.1241646	468.4925895
3	228	66	706.4645072	467.8796681
3	228	67	706.6145976	467.1144908
3	228	68	706.7563408	466.4573533
3	228	69	706.8451666	465.4408573
3	228	70	707.1393626	464.7080447
3	228	71	707.0761294	463.1877302
3	228	72	708.0410859	461.851997
3	228	73	709.4279649	460.2281312
3	228	74	709.9681642	458.8540485
3	228	75	711.4506411	457.0706034
3	228	76	712.1661295	456.1480123
3	228	77	713.0394254	454.8540933
3	228	78	713.038953	453.4220533
3	228	79	712.8317716	452.5538759
3	228	80	712.7561752	451.7331431
3	228	81	713.6397869	450.2414135
3	228	82	713.4335504	449.0081291
3	228	83	713.2629073	448.0258878
3	228	84	713.8910661	447.2316137
3	228	85	713.9216197	446.184761
3	228	86	714.2810176	445.6071179
3	228	87	714.0235961	444.8810775
3	228	88	714.0028071	444.0047105
3	228	89	714.1962866	443.1157834
3	228	90	714.1704578	442.4902626
3	228	91	713.0397404	441.6874052
3	228	92	713.8528742	441.1402369
3	228	93	714.0555671	440.5366075
3	228	94	713.9301243	439.6765409
3	228	95	714.0043033	438.5622027
3	228	96	714.0672215	437.4897969
3	228	97	714.6756938	436.2829319
3	228	98	714.5436363	434.934363
3	228	99	715.0509197	433.5326797
3	228	100	714.5171776	432.496694
3	228	101	715.8700382	431.3743237
3	228	102	715.8647622	430.8335732
3	228	103	716.5530831	430.2816801
3	228	104	717.0372938	429.6486784
3	228	105	717.5884389	429.0186296
3	228	106	717.3836199	428.7652636
3	228	107	717.3320411	428.9120072
3	228	108	717.6256071	428.4614999
3	228	109	717.2070708	428.1433257
3	228	110	718.0355601	428.0794231
3	228	111	717.1421051	428.1220248
3	228	112	717.7856982	428.2639256
3	228	113	718.0081564	428.31515
3	228	114	717.9126372	428.2058502
3	228	115	717.3922032	428.1258046
3	228	116	716.9200407	428.2156541
3	228	117	716.5569417	427.7634538
3	228	118	716.4381924	427.9337425
3	228	119	715.7212078	428.8949193
3	228	120	715.300624	431.2470304
3	228	121	714.7098697	433.305103
3	228	122	714.6406517	434.464366
3	228	123	714.3479519	434.8136843
3	228	124	713.5171789	434.7828158
3	228	125	713.3026742	434.6803276
3	228	126	712.2595226	433.857508
3	228	127	712.2519629	433.6556026
3	228	128	711.9469787	432.8110491
3	228	129	712.1664445	431.8886942
3	228	130	712.1792801	431.9152711
3	228	131	711.7123936	431.0441407
3	228	132	711.5446641	430.7932945
3	228	133	711.4028421	430.9038149
3	228	134	711.5449791	431.5016564
3	228	135	710.6685333	432.0224841
3	228	136	711.4919041	432.5680381
3	228	137	711.1787303	432.6991113
3	228	138	710.84335	433.1107967
3	228	139	710.5661632	431.7897889
3	228	140	710.3706363	430.4946493
3	228	141	710.1540841	429.8603877
3	228	142	710.3688251	429.2951077
3	228	143	709.8925678	428.1613586
3	228	144	709.9235938	427.6632885
3	228	145	710.3411064	426.6245861
3	228	146	710.1088837	425.8826783
3	228	147	710.2256644	425.0249741
3	228	148	710.0474616	424.4333536
3	228	149	710.2422011	424.1800269
3	228	150	709.9044585	423.7979107
3	228	151	709.9595808	422.8830367
3	228	152	709.9699753	422.6407345
3	228	153	710.5428543	421.7423186
3	228	154	709.9968278	421.2454297
3	228	155	710.0103722	420.5984112
3	228	156	709.3181926	419.9638739
3	228	157	709.9801336	419.1844435
3	228	158	710.0858111	418.5275423
3	228	159	710.0367522	418.0339608
3	228	160	710.3938664	417.4460412
3	228	161	710.0478554	416.6863368
3	228	162	710.6423108	416.2037798
3	228	163	710.6495555	415.4311609
3	228	164	710.6426258	414.7048449
3	228	165	710.7780694	414.1359426
3	228	166	710.6994806	413.5078625
3	228	167	710.7908263	412.9486854
3	228	168	710.9201276	412.505029
3	228	169	711.1467593	412.055191
3	228	170	711.0268288	411.8884852
3	228	171	710.5220653	411.2148111
3	228	172	710.3707938	410.5132213
3	228	173	709.9150892	409.7072928
3	228	174	709.8337443	409.0406271
3	228	175	710.1274678	408.6238232
3	228	176	709.8451625	407.707768
3	228	177	710.1531391	407.0814991
3	228	178	710.2373189	406.3213615
3	228	179	710.464738	405.5737053
3	228	180	710.3137027	404.6514292
3	228	181	710.7307429	403.2489585
3	228	182	710.5929369	401.8056578
3	228	183	710.7466496	400.6042262
3	228	184	711.1902272	399.9502386
3	228	185	711.0862822	399.1503342
3	228	186	710.4141829	398.509261
3	228	187	710.1152622	398.1201364
3	228	188	709.7316892	397.409609
3	228	189	709.373315	396.9313043
3	228	190	709.5801814	396.2816083
3	228	191	709.6488481	395.6280932
3	228	192	709.6310515	395.0861221
3	228	193	709.0081686	394.3068492
3	228	194	709.5882923	393.7614527
3	228	195	709.2499984	393.2698792
3	228	196	709.1669998	393.1653436
3	228	197	708.4645045	392.6457364
3	228	198	708.3075632	392.3054345
3	228	199	707.782247	391.6192003
3	228	200	708.355441	391.0811665
3	229	1	756.7075288	504.4647431
3	229	2	756.9717225	503.5039207
3	229	3	755.8601404	503.91285
3	229	4	756.6731167	504.0803826
3	229	5	756.2922998	503.3833996
3	229	6	756.2185933	502.8276479
3	229	7	756.0614158	502.4456498
3	229	8	756.545154	502.74335
3	229	9	756.7702896	501.8150892
3	229	10	756.7476106	502.3142617
3	229	11	756.4730225	502.945216
3	229	12	756.1141758	502.1627539
3	229	13	756.8037567	501.8823385
3	229	14	756.1023639	502.8013073
3	229	15	756.0836223	501.8245388
3	229	16	755.6646922	502.4965199
3	229	17	755.2250519	501.8676917
3	229	18	755.02858	503.5253397
3	229	19	754.3628592	504.365444
3	229	20	754.1176434	503.4271431
3	229	21	754.8351792	501.8261137
3	229	22	754.0828375	503.3156778
3	229	23	753.9322747	503.4232452
3	229	24	754.009131	503.8165039
3	229	25	753.984011	503.6849977
3	229	26	754.5598036	503.1541298
3	229	27	754.3316757	503.6186934
3	229	28	754.4631819	503.7653582
3	229	29	754.3201787	503.9994315
3	229	30	754.0561425	503.8479237
3	229	31	754.0518902	504.7731921
3	229	32	754.943534	501.8446978
3	229	33	754.6550865	504.0760516
3	229	34	754.4836559	504.8521746
3	229	35	755.2511956	505.5224233
3	229	36	755.5051523	505.4200926
3	229	37	755.4199489	505.8295731
3	229	38	754.8013971	506.2443296
3	229	39	755.390734	505.4571427
3	229	40	755.4150666	506.0563229
3	229	41	755.3368716	505.4635999
3	229	42	755.2595427	506.8781582
3	229	43	755.2801743	507.5824253
3	229	44	755.3769534	508.3452402
3	229	45	754.9288085	507.9708018
3	229	46	754.7398175	508.3412635
3	229	47	754.8780959	507.8884726
3	229	48	754.7460384	508.8798091
3	229	49	754.7738359	508.9092208
3	229	50	754.76541	508.9915894
3	229	51	754.6169733	509.259366
3	229	52	754.8777022	508.5488386
3	229	53	754.4757026	509.1449477
3	229	54	754.6757968	508.8654379
3	229	55	754.0538589	509.1630594
3	229	56	753.9888145	509.6796348
3	229	57	754.1170134	509.9349301
3	229	58	753.6439059	508.1334521
3	229	59	753.4288499	508.7017638
3	229	60	753.5268102	509.0395852
3	229	61	753.0759092	508.9217415
3	229	62	752.3399467	509.4509163
3	229	63	751.9294425	509.1316002
3	229	64	752.7828157	509.46513
3	229	65	752.7087942	509.6243549
3	229	66	752.1916676	510.0820675
3	229	67	752.3747526	510.8177937
3	229	68	752.4845249	510.9359131
3	229	69	751.9751154	510.4692628
3	229	70	752.3371906	510.014582
3	229	71	752.098747	509.6239218
3	229	72	752.29703	509.5427738
3	229	73	752.4783827	507.9459179
3	229	74	751.4594849	507.6575492
3	229	75	751.5142923	507.1388476
3	229	76	751.5372862	506.7059007
3	229	77	751.7939202	505.9267853
3	229	78	751.2742737	505.2500794
3	229	79	751.1380427	504.9389924
3	229	80	750.3870397	505.279058
3	229	81	750.6998986	504.8974537
3	229	82	750.2696291	504.7094077
3	229	83	749.8403045	504.5614041
3	229	84	749.7159642	504.4392687
3	229	85	749.1778911	504.0876666
3	229	86	748.8604649	503.4325372
3	229	87	748.7746315	502.3449334
3	229	88	748.6424953	500.6782296
3	229	89	748.5591818	501.1639365
3	229	90	748.2908145	501.1898834
3	229	91	747.2829413	502.1419255
3	229	92	748.0952088	502.7876054
3	229	93	748.2140369	503.0489642
3	229	94	748.5731198	503.1578309
3	229	95	748.3885386	503.4612009
3	229	96	747.9298417	504.6144397
3	229	97	747.9738609	507.2981119
3	229	98	747.2805001	509.8013371
3	229	99	747.1940368	511.479341
3	229	100	746.4234259	514.0161514
3	229	101	747.2990055	516.1712394
3	229	102	746.8446396	516.2936111
3	229	103	747.3283779	516.8411732
3	229	104	747.042529	516.6733649
3	229	105	746.9840993	516.5300074
3	229	106	747.2480567	516.137851
3	229	107	746.8370013	515.8426707
3	229	108	747.067334	515.5608773
3	229	109	746.7281739	515.263807
3	229	110	747.4923276	515.1752962
3	229	111	747.0484349	515.3425533
3	229	112	747.6913981	515.3196775
3	229	113	747.8940122	515.518118
3	229	114	747.898737	515.1367893
3	229	115	747.6710028	515.2426243
3	229	116	747.8983432	515.1867144
3	229	117	748.0450475	515.1524598
3	229	118	748.7711667	515.2889271
3	229	119	748.7473066	515.3917697
3	229	120	749.2697092	515.6228899
3	229	121	748.9147211	515.4159448
3	229	122	749.0315805	515.5335917
3	229	123	749.0044131	515.5183543
3	229	124	748.8724343	515.723252
3	229	125	749.1659216	515.6789573
3	229	126	748.2931769	515.6021009
3	229	127	748.83314	515.908227
3	229	128	748.9448021	516.258569
3	229	129	749.2025386	516.2523875
3	229	130	749.0255171	516.4335038
3	229	131	748.5773721	517.011147
3	229	132	748.4342902	517.0618989
3	229	133	748.4139737	517.6887191
3	229	134	748.5935151	518.2679371
3	229	135	747.9069266	518.2893167
3	229	136	748.6455664	518.1255245
3	229	137	748.9738595	518.2332494
3	229	138	749.2500226	518.2165946
3	229	139	749.0447311	518.3895607
3	229	140	748.6749387	518.7793546
3	229	141	749.2367145	518.9420444
3	229	142	749.6477699	519.3051827
3	229	143	749.4870488	519.6011505
3	229	144	750.0672512	519.8468782
3	229	145	750.5889451	520.2605716
3	229	146	750.7595095	520.2993935
3	229	147	751.0132299	520.9019992
3	229	148	750.8482565	520.924245
3	229	149	750.9805502	521.6276065
3	229	150	750.4450757	522.3632146
3	229	151	750.812112	522.9568039
3	229	152	750.7309246	523.7019009
3	229	153	751.1785183	524.2065069
3	229	154	750.7387992	524.9306574
3	229	155	750.9340899	525.6666986
3	229	156	750.2008836	526.2915107
3	229	157	750.8664469	526.8480498
3	229	158	751.1018194	527.5247951
3	229	159	751.2519885	527.9606162
3	229	160	751.7758874	528.170475
3	229	161	751.5615401	528.6494884
3	229	162	751.8417192	528.7439052
3	229	163	751.5983146	529.3965148
3	229	164	751.7746274	529.9512033
3	229	165	751.7281671	530.6037342
3	229	166	751.7042283	531.2173643
3	229	167	751.8388056	531.244138
3	229	168	751.8803049	531.8800928
3	229	169	752.4112121	532.5828243
3	229	170	752.5206694	533.1134559
3	229	171	752.5678384	533.2300004
3	229	172	753.0752005	533.8128014
3	229	173	752.6410724	534.3796562
3	229	174	753.1039429	534.384696
3	229	175	753.1815867	534.4753329
3	229	176	753.0434658	535.0921917
3	229	177	753.3449851	535.2264147
3	229	178	753.3842795	535.8707559
3	229	179	753.7172187	536.4652901
3	229	180	753.3460876	537.1509337
3	229	181	753.9265262	537.8053938
3	229	182	753.8160452	538.4826903
3	229	183	754.1472519	539.0857291
3	229	184	754.5192492	539.8704748
3	229	185	755.0511014	540.3677968
3	229	186	754.3813645	541.0673391
3	229	187	754.2299355	541.831414
3	229	188	753.8815621	542.2200661
3	229	189	753.9855071	542.9251994
3	229	190	754.4389281	543.4206314
3	229	191	755.0273988	543.4532717
3	229	192	754.9288085	543.5313093
3	229	193	754.404201	544.0566255
3	229	194	754.9637718	544.0745403
3	229	195	754.5880735	544.1632479
3	229	196	755.2203271	544.7140386
3	229	197	754.8947901	544.7419541
3	229	198	755.1479593	544.7233306
3	229	199	755.1715044	544.7393555
3	229	200	756.3578954	544.663956
4	230	1	110.8877813	536.2351833
4	230	2	110.2251055	536.2149279
4	230	3	110.0757589	536.4246597
4	230	4	109.4951985	536.4096156
4	230	5	109.3626412	535.2761002
4	230	6	109.312777	534.1934691
4	230	7	108.4288282	534.7958704
4	230	8	108.7469289	535.5349465
4	230	9	108.0793121	536.2318893
4	230	10	108.0704381	535.0251202
4	230	11	107.3098898	534.9363308
4	230	12	107.2578379	534.3845679
4	230	13	104.9545981	533.9805908
4	230	14	105.7276953	533.0637393
4	230	15	106.1735352	533.0863054
4	230	16	105.4161335	533.6351676
4	230	17	106.9970989	531.720148
4	230	18	106.3726108	530.5148537
4	230	19	106.5593341	531.5654302
4	230	20	107.1906682	531.4063369
4	230	21	106.1794594	529.6979026
4	230	22	106.8397386	530.306646
4	230	23	106.3573333	528.0429583
4	230	24	106.2913434	527.6857358
4	230	25	106.3864995	525.5979062
4	230	26	105.7190917	524.996734
4	230	27	104.7990446	524.2044138
4	230	28	104.3843621	523.5726127
4	230	29	105.4316569	523.6196131
4	230	30	103.4461982	522.0811865
4	230	31	104.0188801	522.2561105
4	230	32	103.7387337	521.2866048
4	230	33	104.8083488	520.1730989
4	230	34	103.1657568	520.9601586
4	230	35	102.633641	520.5144908
4	230	36	103.4507089	518.8977466
4	230	37	102.303735	518.0288787
4	230	38	103.5978924	518.2721893
4	230	39	103.4038683	516.5663115
4	230	40	102.4909806	516.1689223
4	230	41	101.9794951	515.7404126
4	230	42	103.0497246	514.9933721
4	230	43	102.7621054	514.0379271
4	230	44	103.7837921	512.6714747
4	230	45	103.3402629	512.0274319
4	230	46	102.7806462	513.0826789
4	230	47	103.9303856	512.7355349
4	230	48	103.8659322	511.7380551
4	230	49	103.7112759	511.0041412
4	230	50	103.996314	509.8628088
4	230	51	103.1760074	510.2524793
4	230	52	103.0828793	508.1844627
4	230	53	103.2407313	508.1991626
4	230	54	102.4619864	508.4414898
4	230	55	103.1043024	508.1924272
4	230	56	102.8912336	508.287952
4	230	57	101.9456582	508.1267446
4	230	58	103.0093921	507.5712454
4	230	59	102.2741754	507.4208048
4	230	60	102.2320852	506.5105904
4	230	61	102.1262791	508.2966048
4	230	62	102.1415259	508.1029003
4	230	63	103.4994792	507.0638281
4	230	64	102.7117865	507.0798554
4	230	65	104.3529957	506.0961906
4	230	66	103.5067308	506.7422
4	230	67	103.5110818	505.3070661
4	230	68	103.4972054	504.8499923
4	230	69	103.9014897	504.3730565
4	230	70	102.785157	503.5227724
4	230	71	103.9164478	504.7158741
4	230	72	103.9749278	503.9373688
4	230	73	103.8689803	503.9231114
4	230	74	103.4359721	503.2957842
4	230	75	103.1139261	503.8479895
4	230	76	104.2477365	503.8820598
4	230	77	104.1542397	502.7782392
4	230	78	104.1138641	503.6129384
4	230	79	102.9754631	502.9068511
4	230	80	103.9297096	502.8766647
4	230	81	104.1838484	502.6110831
4	230	82	104.4253276	503.1758251
4	230	83	103.620692	504.0150473
4	230	84	105.1767437	503.5008455
4	230	85	105.234769	504.7156282
4	230	86	105.970207	504.1671102
4	230	87	105.7885967	505.3926598
4	230	88	105.9847717	505.5349392
4	230	89	106.5307824	505.679136
4	230	90	106.0583818	506.7099487
4	230	91	106.7016504	507.5807339
4	230	92	107.6097016	507.2360481
4	230	93	107.2041881	507.8710449
4	230	94	107.1534636	508.8193119
4	230	95	108.0921315	508.5095814
4	230	96	108.1242845	509.7320829
4	230	97	107.6944719	508.7125778
4	230	98	106.569683	508.3797404
4	230	99	106.4498468	508.3260538
4	230	100	106.5067414	508.7274744
4	230	101	107.1308361	509.3974756
4	230	102	106.8450851	510.1750467
4	230	103	107.732082	511.1188398
4	230	104	109.0543733	513.6201351
4	230	105	108.8423554	515.8005888
4	230	106	109.1358988	518.2963286
4	230	107	109.2491962	520.5578039
4	230	108	111.1380116	521.2769687
4	230	109	110.5873427	522.7898794
4	230	110	111.4993271	526.2821648
4	230	111	111.0248494	529.2011538
4	230	112	111.9374606	532.9401421
4	230	113	113.0575297	535.9027883
4	230	114	112.086205	538.049565
4	230	115	112.9200438	541.1929857
4	230	116	113.2951619	543.7800714
4	230	117	113.3509994	545.9152455
4	230	118	114.3988104	547.9577954
4	230	119	113.8722439	549.1947018
4	230	120	113.4740558	551.3461982
4	230	121	113.9752293	553.5565434
4	230	122	113.3019587	554.8597223
4	230	123	114.381345	557.1460253
4	230	124	112.6550275	558.7464963
4	230	125	113.7689881	559.7599051
4	230	126	113.2694247	560.5117636
4	230	127	112.7589716	561.868285
4	230	128	112.7885558	563.838712
4	230	129	113.1107247	565.540165
4	230	130	111.460623	567.0476186
4	230	131	112.1479175	567.6208167
4	230	132	111.9050249	569.5557475
4	230	133	110.8252821	571.7948534
4	230	134	111.1102219	573.3532405
4	230	135	110.7876351	575.4087696
4	230	136	111.5760468	577.2137611
4	230	137	110.5904032	580.0306373
4	230	138	112.1039653	581.2737875
4	230	139	110.8770637	582.3789355
4	230	140	110.9692331	584.2848599
4	230	141	111.7868848	585.6393164
4	230	142	111.6331749	585.9778076
4	230	143	111.8453034	587.4574837
4	230	144	112.0981025	588.3196162
4	230	145	113.1778944	588.8976815
4	230	146	112.2559668	589.920628
4	230	147	112.8783162	589.4728462
4	230	148	112.1195501	591.0366904
4	230	149	112.6167537	591.810525
4	230	150	113.7305176	591.8050187
4	230	151	112.7580006	592.9993003
4	230	152	113.0190592	593.4964424
4	230	153	113.6976272	595.5304378
4	230	154	114.9632205	596.5671993
4	230	155	115.997278	599.6127353
4	230	156	114.3946929	602.281875
4	230	157	114.7430906	604.9597658
4	230	158	115.0098153	605.9962815
4	230	159	116.2193745	608.2529388
4	230	160	115.4287504	610.0111758
4	230	161	114.8886148	611.5907523
4	230	162	115.7704864	614.5501537
4	230	163	116.4034429	616.6909816
4	230	164	116.5664939	621.44918
4	230	165	117.3867144	625.3127487
4	230	166	119.7529942	627.5979209
4	230	167	120.8670531	630.4846094
4	230	168	120.1124291	633.1327071
4	230	169	120.0775107	636.131636
4	230	170	119.7607129	638.8935474
4	230	171	121.0641745	640.4645695
4	230	172	120.9012095	643.8657548
4	230	173	120.137945	646.7852354
4	230	174	120.0082023	649.6135176
4	230	175	121.6300595	651.2229364
4	230	176	122.0529892	653.2946403
4	230	177	121.3132003	655.4108865
4	230	178	122.7710109	657.1852982
4	230	179	122.7700768	659.2067078
4	230	180	121.9341731	660.3751293
4	230	181	122.1026321	662.3618294
4	230	182	121.8582031	664.2152962
4	230	183	120.5565851	665.9988524
4	230	184	122.806802	667.7612191
4	230	185	120.5454004	669.397088
4	230	186	122.0346757	671.7419939
4	230	187	121.339638	673.9747577
4	230	188	122.0027809	676.2024576
4	230	189	121.6918581	678.3398932
4	230	190	122.152865	680.4702001
4	230	191	122.9652193	682.6856583
4	230	192	122.5880978	684.6335192
4	230	193	123.2284411	685.7943204
4	230	194	124.7250787	686.8435694
4	230	195	124.9968303	688.0457663
4	230	196	124.5087958	689.3156615
4	230	197	124.5375196	690.7771963
4	230	198	125.2028011	692.5097207
4	230	199	125.4785105	694.1023747
4	230	200	124.8452713	695.8057943
4	231	1	149.018854	277.8133125
4	231	2	149.4764317	278.2637246
4	231	3	150.0866623	278.1392178
4	231	4	149.6907849	278.2120537
4	231	5	150.2280813	276.9499509
4	231	6	151.4571707	275.9953664
4	231	7	152.3964531	276.2135789
4	231	8	153.8977612	276.5264805
4	231	9	154.2380101	277.5668309
4	231	10	155.1202504	277.0584795
4	231	11	155.5710435	277.7271041
4	231	12	156.3322063	278.0289931
4	231	13	154.6592436	278.213799
4	231	14	156.3657113	277.3621629
4	231	15	158.0508297	277.9758473
4	231	16	158.0151001	279.3665127
4	231	17	159.8170189	278.7554341
4	231	18	159.2351065	279.0010799
4	231	19	160.1424326	280.4749547
4	231	20	161.4396873	281.1413424
4	231	21	160.8458159	280.9859118
4	231	22	162.1208732	282.8921802
4	231	23	162.3551499	282.9590673
4	231	24	164.587459	284.8773071
4	231	25	165.2829023	284.1287179
4	231	26	167.0708218	285.2560141
4	231	27	168.7674322	286.9048867
4	231	28	171.0434477	287.9945974
4	231	29	173.5243892	290.99478
4	231	30	173.2935662	291.9766012
4	231	31	175.1931361	293.5877161
4	231	32	175.4181701	293.7419423
4	231	33	177.8277876	294.3679175
4	231	34	177.8630624	296.0468045
4	231	35	179.6045469	297.9585055
4	231	36	182.6147835	298.7096512
4	231	37	182.9643488	299.0153503
4	231	38	184.8800321	300.0609121
4	231	39	185.6346315	300.0289803
4	231	40	186.4439992	300.832559
4	231	41	187.4707682	301.358683
4	231	42	190.0867621	302.012239
4	231	43	191.2723786	302.8926357
4	231	44	193.5690796	303.2975961
4	231	45	194.831846	304.8576793
4	231	46	194.8634336	305.3413751
4	231	47	197.3922728	306.5355584
4	231	48	198.5692979	306.560853
4	231	49	199.9546046	307.7470718
4	231	50	201.353505	308.5444558
4	231	51	201.7495913	310.0965991
4	231	52	202.3024849	309.4379792
4	231	53	202.9619282	309.8525511
4	231	54	203.3885451	311.0587794
4	231	55	205.2950472	311.2014521
4	231	56	207.1266607	311.8225847
4	231	57	208.797829	312.4806637
4	231	58	212.7372326	312.8308313
4	231	59	214.4530168	313.3200581
4	231	60	216.1795678	313.2526056
4	231	61	217.143936	315.4609105
4	231	62	218.4674686	316.0445559
4	231	63	220.3056701	315.2016464
4	231	64	221.4718301	315.0181434
4	231	65	224.1276219	314.0658449
4	231	66	224.0877748	315.2250975
4	231	67	225.6709894	314.1155001
4	231	68	226.8734568	314.4464693
4	231	69	229.7894468	313.8770814
4	231	70	230.5221807	313.7795163
4	231	71	232.7132538	315.5542476
4	231	72	233.9869099	314.9764035
4	231	73	234.791226	315.0530495
4	231	74	235.289081	314.3158663
4	231	75	236.255514	314.666083
4	231	76	238.4832139	314.8508643
4	231	77	239.8187179	313.6974377
4	231	78	241.8590063	314.5460747
4	231	79	242.0925333	313.8821698
4	231	80	244.4824484	314.2156463
4	231	81	246.3297944	313.8495006
4	231	82	248.1589989	314.5693537
4	231	83	248.726027	315.6625058
4	231	84	253.008617	315.5086975
4	231	85	255.7032725	317.8185007
4	231	86	257.5291586	317.7111274
4	231	87	258.2383677	318.2986813
4	231	88	259.0618576	318.4092748
4	231	89	259.5188577	317.6112762
4	231	90	259.691766	318.0446531
4	231	91	260.9446997	319.2691703
4	231	92	263.1741203	318.832524
4	231	93	263.8431874	319.6005819
4	231	94	264.7661598	319.987868
4	231	95	266.4605579	319.1467776
4	231	96	267.5004413	319.945022
4	231	97	269.3371433	319.5479278
4	231	98	270.3809106	320.471613
4	231	99	273.2376339	320.9652153
4	231	100	275.1394531	320.8324245
4	231	101	277.6935008	320.7742886
4	231	102	279.1228826	322.0728707
4	231	103	280.5289117	322.0708058
4	231	104	282.251628	322.8376593
4	231	105	282.5809011	322.9998745
4	231	106	283.5222606	322.9278744
4	231	107	284.7039809	324.2071107
4	231	108	286.4412988	322.9338478
4	231	109	286.7122147	322.3712198
4	231	110	288.6858864	323.2689222
4	231	111	288.9796634	323.1993311
4	231	112	290.8429875	323.1942673
4	231	113	292.4147224	322.8254421
4	231	114	292.6004624	322.5246348
4	231	115	294.7289011	322.2814717
4	231	116	296.4475122	321.1139843
4	231	117	297.154214	321.5338412
4	231	118	299.1730179	320.8635942
4	231	119	299.1917001	320.1967886
4	231	120	299.8522127	320.9041542
4	231	121	301.9829867	321.7047338
4	231	122	303.9044959	320.2089075
4	231	123	306.6321156	321.1050365
4	231	124	307.0338804	320.5654663
4	231	125	309.8538293	319.6832505
4	231	126	311.6216778	319.314327
4	231	127	312.8399512	318.4722041
4	231	128	314.8644089	318.0495203
4	231	129	317.4440709	318.2130629
4	231	130	318.1641206	318.0660884
4	231	131	321.5262209	317.0889624
4	231	132	323.6795363	316.9055576
4	231	133	325.0529208	317.1019661
4	231	134	327.0660218	316.2475769
4	231	135	329.0216259	315.8933779
4	231	136	330.39415	315.4426463
4	231	137	330.6422786	315.4906299
4	231	138	332.0731599	314.8897773
4	231	139	332.0505938	313.8584975
4	231	140	332.2788357	314.252519
4	231	141	333.8359936	314.5622004
4	231	142	333.0598237	313.640875
4	231	143	333.4537468	313.9021056
4	231	144	333.8906881	314.0375021
4	231	145	335.670852	313.9614952
4	231	146	334.2873398	314.3378178
4	231	147	334.7734693	312.7239743
4	231	148	333.8608704	313.1201344
4	231	149	332.9090144	313.5311173
4	231	150	333.3454149	312.3377944
4	231	151	331.6508202	313.3925989
4	231	152	331.3286758	312.9958734
4	231	153	331.9413523	313.8656508
4	231	154	333.5986073	313.3758587
4	231	155	334.0444226	313.8913388
4	231	156	333.4741251	314.52813
4	231	157	334.1744111	313.8321704
4	231	158	335.3540419	312.353453
4	231	159	337.4314488	312.2177861
4	231	160	338.4549361	311.8959368
4	231	161	339.5181722	310.7755726
4	231	162	342.018435	311.4229586
4	231	163	343.6238224	310.3179581
4	231	164	344.3710842	310.469136
4	231	165	346.0465789	309.4435839
4	231	166	349.2865077	308.0576135
4	231	167	351.7075679	306.7320897
4	231	168	353.3458212	304.9103089
4	231	169	354.7162313	305.7848797
4	231	170	354.6481889	305.4146534
4	231	171	355.9501141	303.4344921
4	231	172	356.7930728	303.824728
4	231	173	356.2444073	303.7718034
4	231	174	356.3594501	303.5053614
4	231	175	358.8077716	303.0454361
4	231	176	360.6443998	303.180513
4	231	177	362.9335297	302.2115235
4	231	178	366.2925081	301.6555081
4	231	179	368.5467318	301.8520149
4	231	180	370.2003486	300.9931272
4	231	181	372.8331564	301.1139713
4	231	182	374.7688247	301.2635023
4	231	183	376.9234922	300.0616495
4	231	184	381.3770484	300.0963099
4	231	185	379.6591748	300.5355618
4	231	186	381.9041311	301.2932463
4	231	187	381.7524369	301.1100628
4	231	188	383.6608194	299.9073005
4	231	189	386.8262409	298.8566257
4	231	190	389.5022634	298.0598808
4	231	191	392.5985609	298.4357855
4	231	192	392.7922162	298.3251183
4	231	193	394.3400576	298.4446595
4	231	194	397.0321567	299.2454604
4	231	195	397.7990839	299.384028
4	231	196	398.1843788	300.5217714
4	231	197	397.860563	300.5503355
4	231	198	398.9670875	299.8661997
4	231	199	399.6648662	299.0443814
4	231	200	399.1262055	299.0009208
4	232	1	433.3039121	381.2854075
4	232	2	431.9009311	380.9370099
4	232	3	430.6251364	380.7675184
4	232	4	429.332331	380.599379
4	232	5	428.1278234	379.8987981
4	232	6	427.322524	378.3678443
4	232	7	425.5419668	378.4769874
4	232	8	423.0931291	378.2473935
4	232	9	419.4558602	376.4343884
4	232	10	417.7874451	373.237281
4	232	11	415.9383539	371.6542876
4	232	12	414.4165937	369.3102175
4	232	13	410.3459234	366.7826198
4	232	14	409.7057399	364.4045284
4	232	15	408.6193724	362.2237797
4	232	16	405.7061601	361.5833995
4	232	17	405.6112498	358.0091093
4	232	18	403.6365211	354.6885522
4	232	19	402.4589797	353.7638837
4	232	20	402.4244914	352.9848622
4	232	21	400.4415523	351.280656
4	232	22	399.9308165	352.2722116
4	232	23	399.1981809	350.3524723
4	232	24	399.0926759	350.2435258
4	232	25	398.4554176	348.2996472
4	232	26	397.7216758	346.0051094
4	232	27	397.2797199	344.9327043
4	232	28	396.5739276	342.8011683
4	232	29	397.196658	342.5125535
4	232	30	395.3296467	340.8681794
4	232	31	396.7565211	341.1997877
4	232	32	396.9538391	340.5371119
4	232	33	398.2279869	339.4668946
4	232	34	396.3784778	339.0094767
4	232	35	396.3566738	338.6383655
4	232	36	398.7175087	338.1880517
4	232	37	398.4028864	337.9680447
4	232	38	400.4419702	339.733017
4	232	39	399.8502374	339.2571382
4	232	40	399.0143337	340.1726869
4	232	41	398.625032	340.8079295
4	232	42	400.1228986	342.5018113
4	232	43	400.5696726	343.6732564
4	232	44	401.3434581	343.9515468
4	232	45	401.0872422	344.6983907
4	232	46	401.0953542	346.1305502
4	232	47	402.2495183	346.6787733
4	232	48	401.9986365	345.0444285
4	232	49	402.3112431	346.2088924
4	232	50	402.2794343	347.4989938
4	232	51	401.474897	349.1387957
4	232	52	401.019126	347.8494318
4	232	53	401.0283442	348.0550584
4	232	54	400.1280608	347.9230788
4	232	55	400.7822068	347.0838074
4	232	56	400.9547463	346.749913
4	232	57	399.7477806	345.3180484
4	232	58	399.7782374	344.2143016
4	232	59	398.6775633	343.6170133
4	232	60	398.4338102	341.7683399
4	232	61	398.1403283	341.4912294
4	232	62	397.4794715	339.8740428
4	232	63	398.2486848	338.3167373
4	232	64	397.486551	337.6161564
4	232	65	400.0265134	338.9462032
4	232	66	400.2323613	340.6402325
4	232	67	401.1539571	340.7816515
4	232	68	401.2062918	339.7389167
4	232	69	402.4389701	339.1884075
4	232	70	401.9199011	337.9042549
4	232	71	402.5238019	337.2906935
4	232	72	403.0587261	336.4202278
4	232	73	402.8319346	336.4587721
4	232	74	402.1904482	335.7761112
4	232	75	401.5654563	335.7585353
4	232	76	403.113986	335.2766339
4	232	77	403.3086246	334.3254416
4	232	78	403.7591104	334.4263744
4	232	79	402.8356956	333.8817403
4	232	80	403.9775934	333.8733579
4	232	81	404.7156616	332.8658734
4	232	82	405.1189749	332.3768679
4	232	83	404.1922907	332.7401375
4	232	84	405.8464975	332.2250262
4	232	85	405.4727315	331.8063737
4	232	86	406.0732645	331.6657659
4	232	87	405.3585982	331.7693536
4	232	88	405.7253339	331.9300693
4	232	89	406.2487293	331.5328522
4	232	90	405.6743513	331.7948449
4	232	91	406.0988542	331.932847
4	232	92	407.2077632	331.7957298
4	232	93	406.9866992	331.9847638
4	232	94	406.8430678	332.3634462
4	232	95	408.0712968	333.0016877
4	232	96	408.6772133	333.7828724
4	232	97	409.1417845	334.1226419
4	232	98	408.7069081	335.097531
4	232	99	409.0776998	335.3562051
4	232	100	409.3283603	335.7415247
4	232	101	409.9850382	336.5815335
4	232	102	409.9899054	337.7184412
4	232	103	410.1978427	337.625055
4	232	104	410.8579375	337.8803123
4	232	105	410.4071321	337.8066898
4	232	106	410.4292557	338.0367754
4	232	107	411.0900633	340.0015239
4	232	108	411.9789407	340.2285121
4	232	109	410.4648993	340.3934805
4	232	110	411.2749675	341.8153895
4	232	111	411.028953	341.3255482
4	232	112	410.9027501	342.3812868
4	232	113	411.61368	342.5545884
4	232	114	410.4141624	341.7669142
4	232	115	411.3239344	341.3322344
4	232	116	412.0826513	340.5727309
4	232	117	412.1165496	339.7141137
4	232	118	413.3655748	338.4127784
4	232	119	412.6556036	338.4526255
4	232	120	412.1429504	338.0573257
4	232	121	412.749506	339.1642928
4	232	122	411.742169	338.2892795
4	232	123	412.2816409	339.3132584
4	232	124	410.4200375	339.6083628
4	232	125	411.5985622	340.0924519
4	232	126	410.7706967	339.6876882
4	232	127	409.6339857	339.6793304
4	232	128	409.536396	339.451236
4	232	129	408.9851494	338.6126775
4	232	130	407.2211111	338.0497791
4	232	131	407.9850393	336.6749197
4	232	132	407.3341873	336.1045239
4	232	133	405.7309631	336.442376
4	232	134	404.9765972	334.9208863
4	232	135	403.277037	333.9609674
4	232	136	402.7623189	333.6376186
4	232	137	400.9904883	333.0215498
4	232	138	402.7350086	330.5847572
4	232	139	401.7151594	328.9193165
4	232	140	401.8256053	328.9922752
4	232	141	402.505513	328.8173512
4	232	142	402.3359478	327.7372275
4	232	143	401.4163923	328.1929001
4	232	144	400.2904481	326.6827671
4	232	145	400.5944265	325.7667514
4	232	146	398.2741515	325.1969455
4	232	147	398.2406711	324.005073
4	232	148	396.6139713	324.571339
4	232	149	396.3176379	324.6499516
4	232	150	396.9635243	323.8859742
4	232	151	395.7737167	325.2438476
4	232	152	394.8211232	325.0839676
4	232	153	395.1626626	326.7995552
4	232	154	395.6715547	325.7778869
4	232	155	395.7584759	326.7493592
4	232	156	393.6420332	328.237344
4	232	157	394.5494207	329.4359519
4	232	158	395.4662231	330.1003485
4	232	159	396.6444773	331.7068912
4	232	160	395.6503161	332.8052055
4	232	161	395.5987926	333.8038898
4	232	162	395.9645451	335.3817948
4	232	163	396.4723556	336.1493857
4	232	164	395.3368245	337.5704834
4	232	165	395.4278755	339.3330714
4	232	166	397.4495063	340.9995937
4	232	167	397.6039291	342.2694397
4	232	168	396.8623457	342.6667797
4	232	169	396.7224016	343.9297428
4	232	170	396.0005082	344.3957889
4	232	171	396.7576273	344.7329035
4	232	172	396.6561783	346.7806648
4	232	173	395.5914919	348.5696536
4	232	174	395.7465046	350.7402992
4	232	175	397.0183417	351.0288402
4	232	176	397.4012522	353.1180218
4	232	177	397.3844137	355.4590683
4	232	178	399.6414889	357.300023
4	232	179	399.8632412	358.975321
4	232	180	399.0181685	358.1324607
4	232	181	399.3192708	359.2647962
4	232	182	400.3669466	362.2598412
4	232	183	400.4253284	363.4164635
4	232	184	403.2567816	364.1282291
4	232	185	402.0686209	364.0413325
4	232	186	402.3746887	362.84152
4	232	187	401.2738671	361.1476382
4	232	188	401.3206954	359.4289042
4	232	189	401.2151658	359.2863298
4	232	190	401.438983	358.8077224
4	232	191	401.5082545	358.6484324
4	232	192	400.7238742	358.990955
4	232	193	401.5567789	359.8653292
4	232	194	403.6060151	360.7122702
4	232	195	403.4627524	360.1476019
4	232	196	403.3339438	360.8381781
4	232	197	403.1002939	360.7040598
4	232	198	402.9654383	359.776589
4	232	199	403.1567091	358.9724204
4	232	200	402.7392121	359.2004165
4	233	1	579.1032156	557.9423277
4	233	2	577.6710807	560.2787283
4	233	3	573.8173938	561.5831363
4	233	4	571.3252921	563.5267691
4	233	5	567.1944702	566.8297748
4	233	6	561.8591406	570.6407877
4	233	7	557.0106288	574.8318842
4	233	8	553.2043847	579.2605882
4	233	9	547.9216602	582.7948102
4	233	10	543.2447784	586.8131459
4	233	11	538.754669	590.6988383
4	233	12	534.0249856	594.3981515
4	233	13	530.2848174	597.2200424
4	233	14	526.6735069	599.7096368
4	233	15	525.8763195	601.6851276
4	233	16	522.8064967	603.3854498
4	233	17	522.2633375	604.1583504
4	233	18	518.2142254	605.4400448
4	233	19	514.7415071	608.2960061
4	233	20	511.7744361	611.1228625
4	233	21	508.0623403	611.9316525
4	233	22	505.6930985	613.8580289
4	233	23	502.6417611	615.5265423
4	233	24	501.3630165	615.9699486
4	233	25	497.1966985	616.8098592
4	233	26	494.6596121	616.6353285
4	233	27	490.7897996	618.2824557
4	233	28	488.2141199	618.9537844
4	233	29	486.2683239	617.6332016
4	233	30	482.0733926	618.4870254
4	233	31	478.6908403	618.2088579
4	233	32	476.0720441	618.4489236
4	233	33	474.2408975	618.1977469
4	233	34	471.9347817	618.4221295
4	233	35	468.809109	619.1357388
4	233	36	467.6836565	618.9992607
4	233	37	466.8445817	617.1591664
4	233	38	466.3820508	617.3673741
4	233	39	463.8340502	616.8343918
4	233	40	461.328871	616.5802161
4	233	41	459.110758	617.535956
4	233	42	455.9459511	617.2207683
4	233	43	452.3514054	618.3526613
4	233	44	449.2390069	618.6659316
4	233	45	447.5522046	618.1663314
4	233	46	445.9074372	618.0210038
4	233	47	444.0477758	617.20656
4	233	48	442.9208975	618.304776
4	233	49	441.4479568	618.8709929
4	233	50	440.9327716	617.7350193
4	233	51	439.6312643	619.0385424
4	233	52	437.6023819	620.0186674
4	233	53	436.295909	620.9069549
4	233	54	437.0062243	620.7886673
4	233	55	435.8696116	622.2302417
4	233	56	432.7819916	622.1022689
4	233	57	430.3870863	622.2808802
4	233	58	427.5979383	623.8722068
4	233	59	425.037696	623.9010167
4	233	60	423.2330486	625.1947562
4	233	61	420.2796943	626.0370265
4	233	62	417.1283091	625.533444
4	233	63	415.6444049	626.303149
4	233	64	411.9925345	627.1536297
4	233	65	409.9646353	629.1328077
4	233	66	406.8532201	629.9297985
4	233	67	403.8892218	629.9163276
4	233	68	400.3888244	630.6726601
4	233	69	397.6066085	631.0279161
4	233	70	395.2145547	631.6971798
4	233	71	393.017287	631.7190085
4	233	72	391.0921643	632.1136937
4	233	73	389.8107403	633.2499622
4	233	74	387.6372678	633.028677
4	233	75	384.7959327	634.5065832
4	233	76	382.7732448	634.9605105
4	233	77	380.5446599	634.4724145
4	233	78	378.5462098	634.4814606
4	233	79	376.2154384	634.6205444
4	233	80	374.7495526	635.8371462
4	233	81	372.3632264	635.724365
4	233	82	371.4405244	635.0984635
4	233	83	368.6175765	634.8012697
4	233	84	365.6137557	636.6601937
4	233	85	362.9720739	635.9361617
4	233	86	360.4043833	636.4276499
4	233	87	357.2459185	636.7175675
4	233	88	355.2248776	637.6302893
4	233	89	352.2349948	638.3241349
4	233	90	349.0120028	638.5770323
4	233	91	346.1802055	639.1059832
4	233	92	342.9092544	640.1176221
4	233	93	340.2610093	640.6939175
4	233	94	337.5575288	640.8119101
4	233	95	335.0940895	641.173754
4	233	96	333.8765044	642.4573658
4	233	97	329.8808823	642.1665141
4	233	98	330.5646985	642.2267887
4	233	99	327.7992227	643.1401004
4	233	100	325.1304764	643.1545054
4	233	101	322.5318864	642.806968
4	233	102	321.1518894	642.8951183
4	233	103	318.8599818	643.0791376
4	233	104	316.7886958	644.1942166
4	233	105	313.3624616	645.5189784
4	233	106	311.8552539	645.4774843
4	233	107	309.412955	644.6295601
4	233	108	305.924111	646.2921248
4	233	109	303.0188386	646.1147917
4	233	110	300.1498244	646.4015629
4	233	111	298.2449817	647.6638868
4	233	112	295.7156386	648.1660928
4	233	113	293.2651293	648.8685419
4	233	114	291.1567248	650.1802753
4	233	115	288.3944693	650.4321895
4	233	116	286.4353008	651.8490346
4	233	117	284.1366824	652.1270054
4	233	118	281.962325	653.646504
4	233	119	280.0131858	653.5001932
4	233	120	277.8857058	655.0646766
4	233	121	276.521982	655.0169387
4	233	122	274.8807298	655.3352237
4	233	123	273.150344	656.3821129
4	233	124	270.9786168	656.9221748
4	233	125	268.9783229	658.5107482
4	233	126	267.0186874	659.3665386
4	233	127	264.9881825	659.6317269
4	233	128	264.1074171	661.3885873
4	233	129	261.4625888	662.2599133
4	233	130	259.6797455	662.6756897
4	233	131	257.5559773	663.3002638
4	233	132	256.2769131	664.014463
4	233	133	254.6536056	663.8067469
4	233	134	255.1438156	664.2895824
4	233	135	252.8998671	664.7143065
4	233	136	253.0067487	665.3990568
4	233	137	250.8416094	665.565328
4	233	138	250.9669274	665.9654704
4	233	139	250.9872074	666.2343951
4	233	140	250.2303587	666.539406
4	233	141	249.7281036	666.6897973
4	233	142	250.204007	666.7244085
4	233	143	248.6043472	667.4447532
4	233	144	249.0107087	667.4003093
4	233	145	249.7166239	668.9797875
4	233	146	249.8423598	668.8293962
4	233	147	250.1434375	668.6322994
4	233	148	249.5718618	669.8741713
4	233	149	249.9079194	669.898114
4	233	150	248.426203	671.334477
4	233	151	249.9615323	671.2253339
4	233	152	248.3120943	670.648006
4	233	153	247.8130103	671.0506065
4	233	154	249.5488286	671.0973119
4	233	155	249.685528	671.5580238
4	233	156	250.2872901	670.9379236
4	233	157	252.0878078	670.5970234
4	233	158	255.000725	669.950719
4	233	159	257.4471783	669.5976754
4	233	160	259.1578987	668.5365287
4	233	161	262.8294591	666.4990918
4	233	162	265.291571	665.8494935
4	233	163	268.2337897	663.5979001
4	233	164	273.3004158	661.918374
4	233	165	275.8114454	660.9168628
4	233	166	277.8987342	659.9710539
4	233	167	280.5359176	658.5994393
4	233	168	285.1519103	657.867787
4	233	169	288.5785623	657.3784128
4	233	170	290.586329	656.7114597
4	233	171	292.8992294	656.7330425
4	233	172	293.754774	655.9898367
4	233	173	294.5188251	655.6540003
4	233	174	295.6853047	657.3462598
4	233	175	297.1486585	657.6335717
4	233	176	299.0534275	655.5020357
4	233	177	299.4313233	657.3883438
4	233	178	300.3161202	657.7233444
4	233	179	301.6430697	657.1472456
4	233	180	301.8819555	657.7291949
4	233	181	302.5823644	658.7498307
4	233	182	303.1639449	658.8958465
4	233	183	303.278496	658.2318924
4	233	184	304.4854618	658.053527
4	233	185	305.2113129	658.3361192
4	233	186	305.4870959	657.5688233
4	233	187	305.7033911	657.4493066
4	233	188	306.6103362	656.847692
4	233	189	307.6892308	657.1999981
4	233	190	308.0546391	656.3516315
4	233	191	308.3972846	656.4228695
4	233	192	308.8208534	656.9140628
4	233	193	309.3911755	657.3892287
4	233	194	310.3242264	656.4558091
4	233	195	310.6738286	655.7236651
4	233	196	311.4484745	656.4181498
4	233	197	312.2662122	654.9069106
4	233	198	312.8811748	655.1668876
4	233	199	313.0852037	655.507837
4	233	200	315.4806743	654.7574534
4	234	1	96.76197985	374.3577927
4	234	2	96.59693158	372.244398
4	234	3	98.81969673	371.3331757
4	234	4	98.79426073	371.0749932
4	234	5	98.31343481	370.9134171
4	234	6	97.89298177	370.7565853
4	234	7	99.09443509	371.5801244
4	234	8	97.23475523	371.3586425
4	234	9	97.40894793	372.7371154
4	234	10	96.68850489	373.6929291
4	234	11	95.82068174	374.2338513
4	234	12	95.08518236	374.886424
4	234	13	94.50769471	374.4471966
4	234	14	95.12337017	374.9695842
4	234	15	94.56778489	374.7372126
4	234	16	93.13246658	374.1792797
4	234	17	94.77096565	375.7627156
4	234	18	94.00752907	375.1603143
4	234	19	94.46156698	375.86414
4	234	20	94.1753981	376.7788284
4	234	21	92.61701108	376.2349317
4	234	22	92.06963611	376.3972453
4	234	23	91.86486368	376.953187
4	234	24	90.38730772	377.5576286
4	234	25	88.97269342	378.6310415
4	234	26	89.13046548	377.9881048
4	234	27	89.00897	377.5693049
4	234	28	91.22221585	376.8470183
4	234	29	91.05081933	377.0448771
4	234	30	90.41231969	375.8564459
4	234	31	91.1218607	376.2857915
4	234	32	91.48098833	375.330027
4	234	33	92.1727813	374.8186029
4	234	34	90.96863013	374.2322289
4	234	35	91.08963398	374.6692439
4	234	36	91.05102828	374.0760362
4	234	37	89.91585361	373.3994717
4	234	38	91.08873674	374.8415868
4	234	39	89.63719446	374.6662941
4	234	40	88.50384498	374.8414148
4	234	41	87.89653962	374.7721187
4	234	42	87.23325539	374.6887127
4	234	43	86.76788527	374.6309947
4	234	44	86.62378069	374.4571277
4	234	45	86.0040185	374.2621203
4	234	46	86.64783396	375.4307631
4	234	47	86.14205753	375.8030543
4	234	48	85.85079408	376.7339666
4	234	49	84.86124806	377.388383
4	234	50	84.7120489	378.0557539
4	234	51	83.97618079	378.6416608
4	234	52	82.66637709	379.1164335
4	234	53	83.47076694	380.6376774
4	234	54	81.91109552	380.138323
4	234	55	82.01486139	381.4394124
4	234	56	81.90759876	382.0224924
4	234	57	80.44321864	382.0039578
4	234	58	81.87639832	381.6178271
4	234	59	79.81269578	382.8307662
4	234	60	79.81718195	383.5901714
4	234	61	80.18735295	383.5667449
4	234	62	78.12544488	384.3447831
4	234	63	79.09621041	385.5587055
4	234	64	77.36238316	387.5493387
4	234	65	76.09805578	388.3955914
4	234	66	74.25078973	389.3246354
4	234	67	74.34220325	389.2036439
4	234	68	72.46727655	389.3361151
4	234	69	74.2611571	389.1426565
4	234	70	74.0042221	388.6818709
4	234	71	73.06315137	388.5846007
4	234	72	75.0385377	387.6388164
4	234	73	75.08913931	386.1236442
4	234	74	76.85044899	384.7383867
4	234	75	78.4245868	384.215655
4	234	76	77.21703105	382.263689
4	234	77	79.54633367	380.7968691
4	234	78	81.54696549	379.1981925
4	234	79	82.82252061	377.3034283
4	234	80	85.57858765	375.6139466
4	234	81	86.71322767	373.245098
4	234	82	88.60761086	371.2574147
4	234	83	92.85670194	369.774715
4	234	84	93.35314959	368.3104025
4	234	85	94.53254689	367.6061834
4	234	86	95.34048266	367.047169
4	234	87	96.61950381	365.6601416
4	234	88	97.21504064	365.3847764
4	234	89	99.12108789	363.8915557
4	234	90	100.6141488	362.9373153
4	234	91	101.6112291	361.9464234
4	234	92	102.6078854	359.4642528
4	234	93	104.0236735	358.72675
4	234	94	104.0029756	357.7340391
4	234	95	104.5871373	357.3828882
4	234	96	104.8937336	356.7184671
4	234	97	105.7245243	355.9238362
4	234	98	106.313971	355.3106435
4	234	99	106.3292731	355.2325226
4	234	100	106.2621157	354.1867887
4	234	101	107.2221328	353.9857835
4	234	102	107.0439518	352.2618381
4	234	103	108.0436685	350.4877951
4	234	104	110.3028577	349.6793492
4	234	105	110.6833223	347.233068
4	234	106	113.5370589	344.4742785
4	234	107	114.295825	342.8823128
4	234	108	115.0507194	340.8910897
4	234	109	113.8273084	339.6462679
4	234	110	114.9708532	339.5032265
4	234	111	115.3557425	338.7929112
4	234	112	115.4778034	337.9794015
4	234	113	115.8154465	337.7284952
4	234	114	116.1730993	336.4881719
4	234	115	115.4627348	336.0201346
4	234	116	114.7479701	335.0700977
4	234	117	114.4310986	334.4369938
4	234	118	116.3539598	333.2245954
4	234	119	116.5760193	332.6181627
4	234	120	116.4534545	331.5193322
4	234	121	119.5190862	330.5759569
4	234	122	118.011141	329.052304
4	234	123	120.090748	328.3952328
4	234	124	120.3963242	327.8635287
4	234	125	121.4746043	327.151763
4	234	126	122.300663	326.1175335
4	234	127	123.4199332	325.5302008
4	234	128	123.6721301	324.5371703
4	234	129	125.710329	323.7137296
4	234	130	125.1117133	323.219144
4	234	131	126.107116	322.3283246
4	234	132	126.5311887	321.4672492
4	234	133	127.0276916	321.2238403
4	234	134	127.6665354	320.8069824
4	234	135	127.7941886	320.1534018
4	234	136	127.1236958	319.1522101
4	234	137	128.9914446	317.8915331
4	234	138	130.7796222	317.0460917
4	234	139	129.5754464	315.9811841
4	234	140	130.5492417	314.2723319
4	234	141	132.1762119	313.0778537
4	234	142	132.1629254	312.0853886
4	234	143	133.9594977	310.7386262
4	234	144	133.8889111	310.14709
4	234	145	133.9777005	309.3619232
4	234	146	133.396968	308.9713431
4	234	147	132.1666496	309.1159578
4	234	148	133.2097654	309.2105977
4	234	149	132.0236204	309.3202079
4	234	150	132.7118982	309.3992383
4	234	151	131.7980211	309.0781018
4	234	152	133.5349088	308.9350112
4	234	153	133.31559	308.4126237
4	234	154	136.9261016	305.9804278
4	234	155	137.6686314	303.4400476
4	234	156	137.6962736	301.5009132
4	234	157	138.6560449	298.985508
4	234	158	140.434316	296.2113549
4	234	159	142.2826821	293.8999048
4	234	160	142.1071804	293.012871
4	234	161	143.5396472	291.3117376
4	234	162	143.654899	289.5809093
4	234	163	145.0486863	288.3150701
4	234	164	146.1232915	286.8275524
4	234	165	146.3264354	285.558788
4	234	166	148.5271076	283.9176341
4	234	167	147.7333617	282.5613831
4	234	168	148.2878654	281.6591823
4	234	169	148.7863963	281.1388842
4	234	170	149.8786512	279.4676422
4	234	171	150.9520764	278.334348
4	234	172	149.9782812	279.477942
4	234	173	149.3483975	278.4466131
4	234	174	150.3895591	278.5966603
4	234	175	151.4259518	277.7995958
4	234	176	151.9421079	276.7726179
4	234	177	153.864711	275.8556681
4	234	178	152.9313037	274.9243624
4	234	179	153.4290849	272.8930956
4	234	180	153.9859853	272.9384981
4	234	181	153.1120536	273.3063646
4	234	182	152.682917	272.3027885
4	234	183	154.1333408	271.1449617
4	234	184	155.8999479	270.6751792
4	234	185	155.5472852	270.7685162
4	234	186	156.6838488	269.4156084
4	234	187	155.6287247	268.0973117
4	234	188	157.9180758	266.9132069
4	234	189	158.7629395	264.1567036
4	234	190	158.335536	262.9351854
4	234	191	159.7348297	260.7276179
4	234	192	159.0883409	259.0049508
4	234	193	159.983794	257.3457539
4	234	194	161.8722284	254.528091
4	234	195	164.2688175	253.2222819
4	234	196	163.6124838	250.9101926
4	234	197	165.9430954	247.6528845
4	234	198	166.6592489	244.6918607
4	234	199	167.9961294	244.2777313
4	234	200	168.3546057	242.0113888
4	235	1	400.3384563	637.1572374
4	235	2	399.1644301	637.0690379
4	235	3	400.8201119	638.5861276
4	235	4	400.7664744	639.825148
4	235	5	400.7921132	640.2225372
4	235	6	401.6303768	641.5329431
4	235	7	403.7260234	643.0099153
4	235	8	403.029695	642.4221156
4	235	9	404.0130157	644.0417604
4	235	10	404.5327976	644.9846686
4	235	11	404.4593472	646.1264927
4	235	12	404.0433742	646.7870053
4	235	13	404.5959482	646.4508248
4	235	14	406.2305634	648.5943567
4	235	15	405.8841323	648.6650539
4	235	16	405.3181612	648.2016872
4	235	17	407.133772	649.0331908
4	235	18	406.3074798	648.4666297
4	235	19	407.0305039	648.9045297
4	235	20	407.0269887	650.339467
4	235	21	405.9979214	649.5904599
4	235	22	406.0003795	649.5718269
4	235	23	407.1144507	649.8892761
4	235	24	406.5399498	650.6590794
4	235	25	406.8446902	650.9275617
4	235	26	407.2587704	651.7221434
4	235	27	407.4206415	652.7272927
4	235	28	408.9050865	651.6550351
4	235	29	408.6851041	651.6841399
4	235	30	407.6049557	650.5885788
4	235	31	408.4616556	651.4933361
4	235	32	408.5324266	650.6041637
4	235	33	408.1641422	650.2023989
4	235	34	407.7536755	648.5930784
4	235	35	407.5294405	648.1865448
4	235	36	408.3027098	646.8993932
4	235	37	408.0744433	646.104664
4	235	38	409.9903478	646.7482644
4	235	39	409.1553537	646.0987644
4	235	40	409.2627023	645.5897739
4	235	41	409.4460087	644.6936203
4	235	42	409.0876063	641.8031953
4	235	43	409.2697819	637.6240456
4	235	44	408.5427755	634.7509754
4	235	45	407.8271997	632.1108913
4	235	46	407.8023721	630.2861852
4	235	47	407.1620411	628.2088275
4	235	48	407.0418853	626.6534394
4	235	49	405.3742568	625.510288
4	235	50	406.1104568	623.6318461
4	235	51	406.1710017	621.1112296
4	235	52	405.1500217	619.3473388
4	235	53	405.5644707	618.2364386
4	235	54	403.6191909	615.8435491
4	235	55	403.5420533	615.0231565
4	235	56	403.6064575	613.2941227
4	235	57	402.1731672	610.3372778
4	235	58	403.4330084	607.8381949
4	235	59	401.3720222	607.2615061
4	235	60	401.4636385	606.0544912
4	235	61	401.8481223	602.7799021
4	235	62	399.5279456	600.0058965
4	235	63	400.6895826	598.3447084
4	235	64	399.8385365	597.3265799
4	235	65	398.4728953	595.326999
4	235	66	396.5438641	591.9732073
4	235	67	397.1461179	587.6573337
4	235	68	395.1249295	584.9203482
4	235	69	396.8456793	581.7677831
4	235	70	396.9111651	578.6246082
4	235	71	395.4806034	575.7213516
4	235	72	395.7606883	573.9026926
4	235	73	394.8308822	570.7729394
4	235	74	395.7348037	568.5253773
4	235	75	396.2371325	567.7151616
4	235	76	393.6953265	565.795324
4	235	77	394.2445328	564.034383
4	235	78	393.2644323	563.4575959
4	235	79	392.8440838	561.5097842
4	235	80	394.2643457	560.4241542
4	235	81	393.50027	558.9629144
4	235	82	393.699825	557.6988205
4	235	83	396.7068413	555.8974671
4	235	84	395.9909213	555.0894146
4	235	85	396.6450919	554.0335776
4	235	86	396.9549453	553.1828019
4	235	87	397.6746263	551.7922593
4	235	88	397.9962298	551.7015525
4	235	89	398.5318178	550.7492541
4	235	90	399.0580156	551.2081961
4	235	91	397.7466018	551.6396556
4	235	92	397.7742809	550.1806282
4	235	93	398.721073	549.6190326
4	235	94	397.9795634	548.7646189
4	235	95	398.0757028	547.9119258
4	235	96	396.9277824	547.0476301
4	235	97	397.4430167	546.4462613
4	235	98	397.2440271	545.3893919
4	235	99	396.7840773	545.5137757
4	235	100	396.3222101	544.9111778
4	235	101	396.2308887	544.4730812
4	235	102	395.1965854	543.359772
4	235	103	395.6748241	541.9402721
4	235	104	396.755292	542.2163256
4	235	105	395.8096798	541.154884
4	235	106	396.5638491	541.0201266
4	235	107	395.3417655	541.4259719
4	235	108	394.9810032	540.2559771
4	235	109	393.053791	539.710114
4	235	110	393.6523329	538.9962097
4	235	111	393.9691184	538.5946416
4	235	112	394.1941647	537.6385575
4	235	113	393.9699542	537.0026758
4	235	114	393.5859375	536.5536649
4	235	115	393.2566153	535.6308154
4	235	116	392.0671518	534.7751234
4	235	117	391.4684623	535.1448335
4	235	118	392.9728432	533.7438682
4	235	119	393.1568378	532.9722951
4	235	120	391.8391065	532.5489967
4	235	121	393.4044256	531.3872122
4	235	122	391.0533988	531.1429676
4	235	123	391.1737267	530.9115546
4	235	124	390.9115373	530.3809813
4	235	125	391.7293243	528.6212203
4	235	126	391.2395076	528.5810045
4	235	127	391.2373198	528.9298692
4	235	128	391.3025598	529.5259284
4	235	129	392.4164344	529.1413709
4	235	130	391.2816162	529.1235245
4	235	131	392.6217906	528.8215127
4	235	132	392.3398621	528.4628152
4	235	133	392.0491333	528.6287915
4	235	134	392.2135363	528.0452198
4	235	135	392.6877436	528.1463001
4	235	136	391.5662978	528.1917273
4	235	137	392.6557627	527.891387
4	235	138	393.2113602	527.4057
4	235	139	391.9680872	526.4996645
4	235	140	392.5078049	525.3218527
4	235	141	392.9996619	524.2556914
4	235	142	392.8702634	522.6207567
4	235	143	393.8144007	522.1099472
4	235	144	393.6849284	520.6771239
4	235	145	394.161053	519.2027083
4	235	146	393.6573476	519.3252731
4	235	147	392.4229977	518.6646129
4	235	148	393.4010087	518.9710987
4	235	149	392.3861988	519.233288
4	235	150	393.1844924	519.5785638
4	235	151	392.8216897	518.3815291
4	235	152	395.1678739	516.8894145
4	235	153	395.0863853	515.4353526
4	235	154	397.1255675	513.2428046
4	235	155	396.9324038	510.1767182
4	235	156	396.7462705	506.1680678
4	235	157	397.5202527	503.103063
4	235	158	399.8821938	499.1037044
4	235	159	401.260298	494.8786359
4	235	160	401.1057523	491.5529166
4	235	161	402.7674811	487.7132905
4	235	162	402.9141606	484.6914022
4	235	163	404.1615143	482.9371475
4	235	164	404.981022	482.2042169
4	235	165	405.2749464	481.006248
4	235	166	406.856047	478.7981644
4	235	167	406.0992475	476.7955353
4	235	168	406.7647011	475.1676801
4	235	169	406.3662549	475.3535184
4	235	170	406.29101	473.8998498
4	235	171	406.9148958	472.1378273
4	235	172	405.6678371	472.5533086
4	235	173	405.4040745	471.6865056
4	235	174	406.4487268	472.0910727
4	235	175	407.2692914	471.2385763
4	235	176	407.8043632	470.6805206
4	235	177	409.519877	469.8341204
4	235	178	408.380929	469.0902755
4	235	179	409.2095319	467.5732842
4	235	180	410.3641631	467.7687586
4	235	181	409.5988829	468.3954467
4	235	182	409.4202716	467.5261855
4	235	183	410.4284445	466.3569282
4	235	184	413.9720567	466.4743308
4	235	185	414.9859079	468.0739661
4	235	186	416.9383902	468.6364957
4	235	187	418.0222012	468.5072939
4	235	188	422.0749022	468.7890503
4	235	189	425.6495858	467.4814467
4	235	190	426.9138764	466.4129747
4	235	191	430.6486857	465.9538361
4	235	192	432.1188241	464.695986
4	235	193	435.0561511	463.9143834
4	235	194	437.5653125	463.4253534
4	235	195	440.5762374	463.5696485
4	235	196	441.3739164	463.3498873
4	235	197	444.443051	462.8902078
4	235	198	446.4995142	461.9398759
4	235	199	448.4681221	462.0695694
4	235	200	449.2682593	461.2731687
4	236	1	481.7352947	432.8644389
4	236	2	479.7451532	432.0061412
4	236	3	480.298735	432.8487066
4	236	4	478.62855	433.6162483
4	236	5	477.1718824	434.2533591
4	236	6	475.8221948	435.3598345
4	236	7	476.6224303	436.2605112
4	236	8	475.492553	436.3839118
4	236	9	476.0262236	437.3463871
4	236	10	475.6243606	437.9957396
4	236	11	474.6304697	439.4389364
4	236	12	473.1220821	442.5571853
4	236	13	471.7479109	444.0169011
4	236	14	471.519497	446.2135296
4	236	15	467.7060259	449.0141819
4	236	16	464.8581766	450.6496574
4	236	17	465.1195793	454.3323042
4	236	18	463.8511591	454.6797432
4	236	19	464.3588713	455.5878436
4	236	20	463.6839538	457.6742474
4	236	21	462.2647488	458.1610652
4	236	22	461.2776426	459.7146833
4	236	23	461.5601856	460.5481534
4	236	24	460.49663	460.9601933
4	236	25	460.2589241	461.4518783
4	236	26	459.6571128	462.4131245
4	236	27	458.2787136	463.2865154
4	236	28	455.8400036	465.5392888
4	236	29	451.355253	467.3025896
4	236	30	447.1947854	466.906872
4	236	31	446.5476945	467.6393109
4	236	32	445.281929	467.691621
4	236	33	444.8447174	468.4128506
4	236	34	443.3028001	468.3264211
4	236	35	441.8143729	468.8066017
4	236	36	440.3484625	468.6214025
4	236	37	438.7057108	467.8253951
4	236	38	438.4342296	468.207396
4	236	39	436.1953695	467.2922652
4	236	40	435.9008305	466.7227544
4	236	41	434.2636343	466.2669097
4	236	42	431.7131263	466.3506844
4	236	43	429.5200867	465.8518216
4	236	44	426.2043476	465.4823082
4	236	45	422.8485403	465.2079263
4	236	46	422.5929388	465.8335328
4	236	47	421.1922194	464.2692953
4	236	48	419.4660863	462.3191729
4	236	49	416.7606147	461.5491238
4	236	50	415.4291667	459.4202427
4	236	51	414.0312988	456.8737169
4	236	52	410.96359	454.0212463
4	236	53	410.2399267	454.5753198
4	236	54	407.7921215	452.4682181
4	236	55	406.6124906	452.7818817
4	236	56	406.4723253	451.7861226
4	236	57	405.203905	451.2428651
4	236	58	407.0386159	450.2856995
4	236	59	404.3251307	450.81996
4	236	60	404.6022166	451.4651828
4	236	61	405.4074668	449.8980447
4	236	62	403.6141025	449.8496677
4	236	63	405.4438479	449.6668284
4	236	64	405.7141984	449.1521349
4	236	65	405.6512198	447.3383431
4	236	66	405.3182103	445.8894925
4	236	67	406.9603229	443.660121
4	236	68	405.4583511	443.0141116
4	236	69	407.6491784	441.3797669
4	236	70	408.7565633	438.1934755
4	236	71	407.8943817	434.4127966
4	236	72	408.2311522	433.1414757
4	236	73	408.1640685	431.3858935
4	236	74	409.7953405	429.9344373
4	236	75	411.2415363	428.1906053
4	236	76	410.0631837	425.5924086
4	236	77	411.4755795	422.7516389
4	236	78	413.2773754	415.4765113
4	236	79	412.8340674	415.0634881
4	236	80	413.653575	415.4131886
4	236	81	412.5244352	416.1515763
4	236	82	411.4496703	416.6331827
4	236	83	413.6800742	416.227829
4	236	84	412.6149453	416.3730582
4	236	85	412.5936083	416.6144022
4	236	86	413.2747697	416.3111121
4	236	87	413.5540188	415.7973036
4	236	88	413.7458551	414.595205
4	236	89	414.5934351	414.1465874
4	236	90	415.371842	413.8209278
4	236	91	415.342688	413.6146866
4	236	92	416.2530499	411.5173685
4	236	93	417.3675882	411.8542865
4	236	94	416.6321994	411.4512189
4	236	95	417.3811082	410.0898303
4	236	96	416.6967512	409.0805513
4	236	97	417.0794405	407.6629196
4	236	98	417.6306133	407.113787
4	236	99	417.4283544	405.8490049
4	236	100	417.1415832	404.4430004
4	236	101	417.2343057	404.0514616
4	236	102	416.5810693	402.2761158
4	236	103	416.3069824	401.3065117
4	236	104	417.7891659	401.5386621
4	236	105	417.0343575	400.3802945
4	236	106	419.6485815	397.828115
4	236	107	420.6768868	394.3423929
4	236	108	421.678398	391.2984547
4	236	109	422.1226892	388.0437522
4	236	110	424.7878958	384.928576
4	236	111	426.2688011	382.1576923
4	236	112	427.7407094	378.6652839
4	236	113	429.5593684	375.8946706
4	236	114	430.7403758	372.7047412
4	236	115	431.3032004	370.5033683
4	236	116	430.0803548	369.5709811
4	236	117	429.1949679	369.7405709
4	236	118	430.5191889	368.8439502
4	236	119	428.6491539	370.0149528
4	236	120	427.0635303	369.4127236
4	236	121	429.2678775	367.4022037
4	236	122	428.0076676	365.4837427
4	236	123	429.3203842	363.5297363
4	236	124	430.0302571	361.1971213
4	236	125	432.2073677	358.4609963
4	236	126	433.2404911	357.1919615
4	236	127	434.2787275	355.3139866
4	236	128	434.9498595	352.5649807
4	236	129	436.7689609	350.5979215
4	236	130	436.1864217	348.6061575
4	236	131	438.4291165	346.3720171
4	236	132	438.7242947	344.387259
4	236	133	439.2851527	343.6036162
4	236	134	439.5942933	342.1727103
4	236	135	440.531941	341.424367
4	236	136	439.6968977	340.5620624
4	236	137	441.2880768	339.6498077
4	236	138	442.4569408	340.0170104
4	236	139	441.1954526	338.7380446
4	236	140	441.899475	338.2138626
4	236	141	442.9361874	338.6615215
4	236	142	442.994102	336.7622588
4	236	143	444.4168959	336.0706256
4	236	144	444.2769764	335.7468589
4	236	145	444.7516507	335.4550485
4	236	146	444.3535241	334.850017
4	236	147	443.6897666	333.7715648
4	236	148	445.1027278	332.7525759
4	236	149	444.7563704	332.0807311
4	236	150	445.5880706	330.8306488
4	236	151	445.0473205	329.2228278
4	236	152	447.4910943	327.2922971
4	236	153	446.7971996	325.6706366
4	236	154	448.7519925	325.0456446
4	236	155	448.0861211	325.0480782
4	236	156	446.5527583	325.3951485
4	236	157	445.9759221	324.7781702
4	236	158	447.2236936	323.8810333
4	236	159	448.0040671	322.5803371
4	236	160	446.4811761	322.4929243
4	236	161	446.9381024	321.1743326
4	236	162	446.809048	319.8328798
4	236	163	448.6775589	317.3985454
4	236	164	449.7422945	315.7259268
4	236	165	450.0232151	314.0152556
4	236	166	451.9347933	312.2574857
4	236	167	451.2024035	311.8880706
4	236	168	451.5732443	310.9016526
4	236	169	452.0809566	310.6394387
4	236	170	452.088282	310.2127726
4	236	171	452.9399917	308.9295295
4	236	172	451.5445328	309.9906515
4	236	173	450.8564394	309.0041107
4	236	174	452.3047983	308.7715915
4	236	175	453.2802037	307.2002991
4	236	176	453.6351647	305.9380734
4	236	177	454.9022575	305.2036433
4	236	178	453.9900766	304.99782
4	236	179	454.5359889	304.0531665
4	236	180	455.2004838	303.4869988
4	236	181	454.4736003	303.2062256
4	236	182	453.5053729	302.237949
4	236	183	453.7985353	302.0100512
4	236	184	453.8836374	302.7013648
4	236	185	451.6574615	303.8762022
4	236	186	451.6732922	304.6426624
4	236	187	449.4333997	305.0756214
4	236	188	450.6341217	306.060712
4	236	189	449.4619637	306.3679843
4	236	190	448.0927582	306.1989845
4	236	191	447.8224568	306.0219219
4	236	192	446.6098372	305.9066087
4	236	193	446.0457344	306.1529674
4	236	194	446.4764073	306.3626501
4	236	195	447.7165585	306.2627005
4	236	196	446.0545838	306.3264411
4	236	197	446.9426746	306.154639
4	236	198	446.4061525	306.2785312
4	236	199	447.1118957	306.476857
4	236	200	445.9883605	306.3839625
4	237	1	530.9602757	167.1845863
4	237	2	529.8504572	165.8016764
4	237	3	529.9659424	166.3866615
4	237	4	529.5823682	166.2283793
4	237	5	528.6695481	164.8860171
4	237	6	528.1037737	164.9705538
4	237	7	528.8027814	165.9567506
4	237	8	527.9567746	164.5491605
4	237	9	527.5490119	164.6533136
4	237	10	527.4343132	164.2794737
4	237	11	526.712002	164.1731452
4	237	12	524.9860655	164.7779801
4	237	13	524.0990563	164.7330446
4	237	14	523.9375539	165.7576627
4	237	15	522.5909636	165.3503425
4	237	16	521.1688088	164.6014214
4	237	17	521.6303565	165.7478545
4	237	18	521.2537143	164.9090625
4	237	19	521.581832	165.3179805
4	237	20	522.0685514	165.6607859
4	237	21	521.7291753	164.493323
4	237	22	521.9763697	164.3387773
4	237	23	522.343425	164.606092
4	237	24	521.6843381	163.9370863
4	237	25	521.7243572	164.425932
4	237	26	521.8002658	164.6617943
4	237	27	521.6740137	164.2637783
4	237	28	522.1554726	164.205077
4	237	29	521.7207683	164.8290119
4	237	30	521.4597097	164.1654265
4	237	31	521.3797697	165.0922951
4	237	32	521.3480592	164.8661181
4	237	33	521.1810014	165.4722927
4	237	34	521.0256445	164.3608517
4	237	35	521.0877381	164.865479
4	237	36	522.4490775	164.3406332
4	237	37	522.6820637	163.5375585
4	237	38	524.1606091	164.1536642
4	237	39	524.0456155	164.1139277
4	237	40	524.0321446	164.6157895
4	237	41	524.298857	164.2468783
4	237	42	524.0706889	164.3570047
4	237	43	524.7983098	163.9363489
4	237	44	524.4565246	164.3749125
4	237	45	523.5933597	163.3529493
4	237	46	523.9103173	164.2507622
4	237	47	523.3595869	164.1019809
4	237	48	523.8819991	164.1882261
4	237	49	522.1831026	164.579642
4	237	50	522.3991273	163.7151373
4	237	51	522.6144146	162.7750437
4	237	52	522.637079	161.9082039
4	237	53	523.1157356	162.6350136
4	237	54	522.7677558	160.832554
4	237	55	523.8366703	161.7347302
4	237	56	525.0437344	161.4364548
4	237	57	525.5574446	160.8444639
4	237	58	527.6076148	160.728278
4	237	59	527.1218787	161.7091651
4	237	60	527.9543164	162.2959447
4	237	61	529.4147204	161.1803494
4	237	62	529.5589172	161.0107351
4	237	63	531.8081508	161.5405464
4	237	64	532.8224445	162.0191906
4	237	65	533.3619656	161.3459938
4	237	66	533.8073384	161.7569275
4	237	67	535.5142978	161.1847741
4	237	68	535.7153768	161.4363319
4	237	69	537.5120596	161.838957
4	237	70	538.723106	161.7676821
4	237	71	538.8841167	161.8524524
4	237	72	540.5292283	162.6689856
4	237	73	541.0429877	162.3400321
4	237	74	542.4295971	163.1040464
4	237	75	543.4471848	163.3796451
4	237	76	541.9046777	163.285755
4	237	77	542.9898161	163.7077628
4	237	78	543.1152324	163.6218618
4	237	79	542.6578636	163.2638895
4	237	80	544.3683136	163.904921
4	237	81	544.4597578	163.453034
4	237	82	544.5340932	164.1488215
4	237	83	546.0207997	165.0389158
4	237	84	544.561084	165.7298976
4	237	85	544.4980563	166.5265318
4	237	86	545.1704173	167.2439636
4	237	87	545.7182962	167.1328293
4	237	88	545.4211024	166.8938944
4	237	89	545.3045356	166.6889191
4	237	90	545.2835427	167.0482188
4	237	91	545.0611267	166.8780022
4	237	92	544.7487413	166.4554782
4	237	93	544.3831118	167.6881319
4	237	94	544.1867525	168.0053476
4	237	95	544.2884228	169.1550624
4	237	96	544.0265284	169.2500096
4	237	97	543.6943793	169.4972655
4	237	98	543.7082926	169.0502703
4	237	99	543.7448211	169.5191064
4	237	100	543.7145364	168.8047105
4	237	101	543.6656186	169.5148046
4	237	102	543.3000383	168.6522051
4	237	103	542.8075176	167.9128832
4	237	104	543.0136604	168.8566641
4	237	105	542.6010305	168.5456307
4	237	106	542.9995013	168.9592685
4	237	107	542.766466	169.7151585
4	237	108	542.6650415	169.3967751
4	237	109	542.7677442	168.177162
4	237	110	543.2241297	169.6948785
4	237	111	543.3266358	170.5166722
4	237	112	544.104846	170.6855737
4	237	113	544.3103497	171.4526975
4	237	114	544.9016401	171.3530676
4	237	115	544.6476119	171.0778622
4	237	116	544.4597087	170.2513856
4	237	117	544.4375359	170.3559196
4	237	118	544.9883154	170.0870932
4	237	119	545.3985363	169.8000517
4	237	120	544.9925927	169.6058924
4	237	121	545.888353	170.1182998
4	237	122	545.8438108	169.1579877
4	237	123	546.2714848	169.5684298
4	237	124	546.2479846	169.6405036
4	237	125	546.3119956	169.5479654
4	237	126	546.2544742	169.1392686
4	237	127	546.3435094	169.2781188
4	237	128	546.3958686	168.678102
4	237	129	546.6937999	168.4996751
4	237	130	547.068918	167.7810511
4	237	131	547.1665568	167.3985585
4	237	132	547.0677872	167.0004318
4	237	133	546.8559414	167.4608979
4	237	134	546.7320983	167.5960731
4	237	135	546.8604152	167.8212546
4	237	136	546.4652876	167.2269039
4	237	137	546.0352046	168.1372166
4	237	138	546.1438561	169.3312893
4	237	139	545.8050208	168.4178546
4	237	140	546.1842194	168.0893805
4	237	141	546.2532943	169.7312841
4	237	142	546.1692737	169.2377064
4	237	143	546.4785126	170.0065633
4	237	144	546.2569324	169.8569216
4	237	145	546.3463609	169.6679245
4	237	146	546.0440541	170.4161819
4	237	147	545.8063482	170.1520752
4	237	148	545.9703087	171.2557974
4	237	149	545.6499097	171.9990769
4	237	150	545.1528659	173.3581917
4	237	151	544.8007564	172.8556171
4	237	152	544.6734719	173.8790552
4	237	153	543.9692037	174.5465737
4	237	154	544.3622173	175.069035
4	237	155	544.5970717	174.8524694
4	237	156	544.1213158	175.5620719
4	237	157	544.6460878	176.0561781
4	237	158	545.0147163	176.4123559
4	237	159	545.9017255	176.6607795
4	237	160	545.9602302	176.4188824
4	237	161	546.1058527	176.6795231
4	237	162	546.2656835	176.0218497
4	237	163	546.3059976	176.1310297
4	237	164	546.2897245	176.4332382
4	237	165	546.256539	176.2287546
4	237	166	546.5230056	176.2953466
4	237	167	546.4520626	176.1981502
4	237	168	546.3496549	176.2114244
4	237	169	546.2577681	177.198838
4	237	170	546.5256113	176.7645023
4	237	171	546.4705481	176.2457037
4	237	172	546.1902174	176.9856032
4	237	173	546.1148496	176.321895
4	237	174	546.4128792	176.6652042
4	237	175	546.2670109	176.145029
4	237	176	546.3876583	175.8658782
4	237	177	546.7248221	175.6748163
4	237	178	547.023245	174.9083561
4	237	179	547.1413851	173.7867875
4	237	180	547.3283542	174.6810237
4	237	181	547.0336677	174.6745096
4	237	182	546.6233976	174.4467839
4	237	183	546.7607115	174.4398272
4	237	184	547.0758992	174.6678233
4	237	185	546.8738369	174.702668
4	237	186	547.3582456	174.6942242
4	237	187	547.6201891	174.0988287
4	237	188	548.1081376	174.9125227
4	237	189	548.0875873	174.211782
4	237	190	547.9474711	173.6134367
4	237	191	548.0861124	174.0689126
4	237	192	548.0528778	173.287138
4	237	193	548.0821301	173.1417614
4	237	194	548.2066123	173.2277362
4	237	195	549.02435	174.0413565
4	237	196	549.4290646	173.0222078
4	237	197	549.6384523	173.4527578
4	237	198	549.7047739	172.3387481
4	237	199	549.8774856	173.2774897
4	237	200	550.3919824	172.1144639
4	238	1	157.0939345	387.035309
4	238	2	155.6801129	386.4915352
4	238	3	155.4504576	385.8148969
4	238	4	153.7252954	384.9411373
4	238	5	152.1043969	384.8158193
4	238	6	151.3722284	384.5872579
4	238	7	149.9195553	384.7678357
4	238	8	147.6763074	384.8977013
4	238	9	144.5127419	382.7239583
4	238	10	141.276316	380.5489372
4	238	11	138.9542589	378.5811159
4	238	12	139.2405015	376.3933859
4	238	13	136.0418455	373.5403499
4	238	14	135.018223	371.7545813
4	238	15	134.1870021	369.547063
4	238	16	132.469657	368.079604
4	238	17	131.3718589	365.473787
4	238	18	128.6062111	362.9001722
4	238	19	128.7259367	361.5304258
4	238	20	128.8089371	360.5788402
4	238	21	125.3347562	360.254164
4	238	22	124.5348402	361.0160027
4	238	23	124.8019213	359.1769654
4	238	24	125.030532	358.555292
4	238	25	124.4656794	356.2207596
4	238	26	122.5231159	353.8919056
4	238	27	123.2899816	352.0876761
4	238	28	123.7383288	350.4243249
4	238	29	124.1695548	349.2882038
4	238	30	122.3170713	348.3763915
4	238	31	122.5365252	348.7621781
4	238	32	122.2943823	347.9305025
4	238	33	122.9326239	346.9110466
4	238	34	122.2847094	346.63782
4	238	35	123.9285427	345.7337264
4	238	36	124.768232	345.6381525
4	238	37	126.1907186	345.5864078
4	238	38	127.5365469	347.2291349
4	238	39	125.3837846	346.9417001
4	238	40	126.9429828	347.3851801
4	238	41	126.8736007	348.4273496
4	238	42	127.5565073	349.7081099
4	238	43	128.4024527	350.4648111
4	238	44	128.8605835	350.3756038
4	238	45	128.6527322	351.1347877
4	238	46	129.5760241	352.0119888
4	238	47	128.8737716	351.9400625
4	238	48	129.1879637	351.6940725
4	238	49	130.2550714	352.8337826
4	238	50	129.2728078	353.9593089
4	238	51	130.0746042	355.166078
4	238	52	128.6081531	354.5523937
4	238	53	130.4139681	354.035242
4	238	54	129.4595556	354.3662112
4	238	55	127.7288748	352.7390443
4	238	56	128.6188585	352.6342276
4	238	57	128.914688	351.2154897
4	238	58	129.9688288	350.8669445
4	238	59	128.2202525	350.3351422
4	238	60	128.350622	348.9307109
4	238	61	127.9978365	348.1813351
4	238	62	127.6685634	346.0588206
4	238	63	126.8731705	345.3237022
4	238	64	127.6841114	344.5297842
4	238	65	130.259533	346.7674152
4	238	66	130.7879923	349.3969045
4	238	67	132.5070705	350.1525486
4	238	68	132.5610398	349.187566
4	238	69	134.1644115	349.2308545
4	238	70	133.7963729	348.3674684
4	238	71	133.3197689	347.5223219
4	238	72	134.5166931	346.8487072
4	238	73	132.8702787	347.1329218
4	238	74	133.7998881	347.1671151
4	238	75	133.4175553	347.5336295
4	238	76	133.7148229	346.3088665
4	238	77	134.3915718	345.2802662
4	238	78	134.7815495	345.0839315
4	238	79	135.0405064	344.1961356
4	238	80	135.4392107	343.451037
4	238	81	134.6387785	342.4221171
4	238	82	135.9248977	341.974532
4	238	83	136.4090974	342.1570271
4	238	84	136.5169869	341.7796475
4	238	85	135.8500584	341.0525674
4	238	86	135.4729492	340.4210613
4	238	87	134.8356172	340.2527744
4	238	88	135.1000926	339.645088
4	238	89	136.17868	339.6002262
4	238	90	137.2399864	339.4321851
4	238	91	136.7155954	339.1229954
4	238	92	137.6473558	339.0050766
4	238	93	136.2008036	338.9345268
4	238	94	136.6946641	339.4039161
4	238	95	137.7238298	339.3630366
4	238	96	139.3660407	339.9494351
4	238	97	138.5242619	340.6735654
4	238	98	139.6965797	341.7142108
4	238	99	139.8060916	342.0990141
4	238	100	140.2053121	342.7357562
4	238	101	140.5922048	343.2507938
4	238	102	141.3244471	344.4586691
4	238	103	140.5601748	346.2906514
4	238	104	142.3859502	347.1514073
4	238	105	141.7435175	348.1337447
4	238	106	142.848899	349.2902195
4	238	107	141.6841279	351.0681956
4	238	108	142.1399725	351.0892131
4	238	109	142.0005938	350.9776609
4	238	110	142.3702547	352.3339119
4	238	111	142.0840613	351.208656
4	238	112	140.7259544	352.2703188
4	238	113	142.6373113	351.6012763
4	238	114	141.7812997	351.5282192
4	238	115	142.0464265	350.2206402
4	238	116	142.1496209	349.4522135
4	238	117	140.986042	348.5179089
4	238	118	140.5442458	347.1000805
4	238	119	141.4400922	346.2911431
4	238	120	140.744108	344.9845473
4	238	121	141.7743062	344.8377694
4	238	122	140.3866765	344.7215959
4	238	123	140.5242854	344.552252
4	238	124	138.7589934	346.3399625
4	238	125	137.8453253	346.1194884
4	238	126	138.0349123	346.498343
4	238	127	136.8941576	345.760201
4	238	128	136.5468661	345.2787667
4	238	129	136.5208708	343.9160016
4	238	130	133.99948	343.5530515
4	238	131	132.9285498	342.797014
4	238	132	132.9887998	342.916629
4	238	133	132.4093578	342.8003571
4	238	134	130.2734832	342.2545185
4	238	135	129.0478475	340.5084495
4	238	136	127.2656802	340.3207922
4	238	137	125.5357	339.5795775
4	238	138	127.829697	337.6198682
4	238	139	126.434656	336.598667
4	238	140	127.0810955	337.0821908
4	238	141	126.1944305	336.716168
4	238	142	126.5776237	335.6979166
4	238	143	126.468837	335.0523005
4	238	144	126.4839793	333.8342729
4	238	145	126.0894416	332.8420045
4	238	146	125.1338861	332.2534673
4	238	147	124.3464946	331.3397131
4	238	148	123.6660953	330.6145503
4	238	149	123.9250644	331.1278672
4	238	150	123.3418492	330.5028998
4	238	151	122.9407604	331.8461716
4	238	152	123.089259	331.889116
4	238	153	123.7354282	333.2930065
4	238	154	124.1755528	332.9818502
4	238	155	123.2527033	333.1557664
4	238	156	123.9623918	334.3073986
4	238	157	123.892346	335.7434175
4	238	158	123.7874801	337.012526
4	238	159	124.1376231	338.3196872
4	238	160	125.1161872	339.5442535
4	238	161	124.7226082	341.1767054
4	238	162	124.9712653	342.8958328
4	238	163	124.1567846	344.2284607
4	238	164	123.6229542	345.2449422
4	238	165	122.9294159	346.5211057
4	238	166	125.3073598	348.811145
4	238	167	125.4650151	349.9096068
4	238	168	124.9867272	349.724973
4	238	169	123.449333	349.947217
4	238	170	123.2535391	350.3870097
4	238	171	123.9676892	350.5452181
4	238	172	123.8103903	351.7887862
4	238	173	123.9102416	354.1259734
4	238	174	123.6960727	355.912209
4	238	175	125.6546636	357.4084287
4	238	176	125.7662157	358.1234146
4	238	177	125.5803037	361.2699818
4	238	178	126.5412303	362.08681
4	238	179	125.6865953	363.7999885
4	238	180	125.4098781	362.9336034
4	238	181	127.392006	363.5321699
4	238	182	127.6514545	365.8376712
4	238	183	129.1807735	367.7637527
4	238	184	129.6695455	369.7188406
4	238	185	130.4585103	370.4958955
4	238	186	129.0179192	369.5802976
4	238	187	129.0502934	368.0145606
4	238	188	128.8409795	366.9239896
4	238	189	129.0739411	367.1583524
4	238	190	128.4909471	366.7039826
4	238	191	129.1206711	366.5514035
4	238	192	129.7509973	365.9231667
4	238	193	130.8221856	366.1939105
4	238	194	131.1323831	367.1321974
4	238	195	132.5751128	366.5022645
4	238	196	132.0270742	366.3581414
4	238	197	131.1258075	365.8080748
4	238	198	131.6473716	364.743118
4	238	199	131.8873759	364.2008929
4	238	200	131.9531199	364.2421411
4	239	1	419.6800953	249.6128396
4	239	2	419.8704567	248.8550323
4	239	3	420.4041765	248.6438501
4	239	4	420.2032449	248.7834009
4	239	5	420.3179927	248.7753873
4	239	6	420.6895218	248.5682857
4	239	7	421.1838124	248.6189734
4	239	8	422.9670737	248.3659284
4	239	9	423.1162851	247.8882551
4	239	10	422.0140869	247.7294814
4	239	11	421.6699419	248.2967061
4	239	12	422.6228795	248.097864
4	239	13	421.9006174	247.8403698
4	239	14	422.5623099	247.4747649
4	239	15	424.4097296	246.899084
4	239	16	424.8552991	247.143427
4	239	17	426.2282411	247.0603405
4	239	18	425.1808603	246.7956192
4	239	19	426.792344	246.5298409
4	239	20	428.2673988	245.9299716
4	239	21	426.9001106	245.4183508
4	239	22	427.389239	246.5036613
4	239	23	429.2312998	245.5288214
4	239	24	432.3307191	245.4405973
4	239	25	434.082024	245.1590375
4	239	26	432.7738304	244.9051323
4	239	27	434.3299559	244.9694874
4	239	28	436.3793396	244.654398
4	239	29	436.8602085	244.7585265
4	239	30	435.1561007	244.1291344
4	239	31	435.6775787	244.4968779
4	239	32	436.625305	244.1977422
4	239	33	437.9569496	243.230203
4	239	34	437.5826181	243.9680499
4	239	35	438.6523192	243.5933989
4	239	36	439.1132277	242.9480041
4	239	37	439.5970956	243.0454217
4	239	38	440.9564685	243.1820718
4	239	39	439.8384396	242.3235529
4	239	40	442.0185492	242.2455057
4	239	41	441.7735671	242.6074725
4	239	42	441.1608415	241.6509214
4	239	43	441.6679638	241.6106811
4	239	44	441.3574958	241.3442636
4	239	45	439.7951265	242.0645592
4	239	46	439.5940966	242.7564382
4	239	47	438.7367822	241.5853864
4	239	48	439.1996081	240.9094856
4	239	49	440.2970374	240.2515048
4	239	50	439.4396738	239.451171
4	239	51	441.5247503	239.6584446
4	239	52	440.9988967	238.6749273
4	239	53	443.4108125	237.9680288
4	239	54	443.4782649	237.9702166
4	239	55	442.9527063	236.1351124
4	239	56	444.2058367	236.2734587
4	239	57	445.2899919	234.4428038
4	239	58	447.4187747	234.3283018
4	239	59	445.984919	233.7285554
4	239	60	446.9495084	233.2727598
4	239	61	447.6435506	233.9140495
4	239	62	448.7141366	232.218914
4	239	63	449.2045433	231.8700739
4	239	64	451.5586919	230.170784
4	239	65	453.0247989	229.9913861
4	239	66	452.0265817	230.1269793
4	239	67	453.1092128	229.800779
4	239	68	451.76159	229.6727816
4	239	69	452.1396087	230.5420182
4	239	70	450.8112581	229.8994257
4	239	71	450.9896235	230.9450366
4	239	72	451.1930132	231.3076426
4	239	73	449.2099513	230.7384267
4	239	74	449.868989	230.2145396
4	239	75	449.7254313	230.7108951
4	239	76	449.7645164	230.6404191
4	239	77	449.8493236	229.2151916
4	239	78	449.1254882	230.6080449
4	239	79	448.9427964	230.4715668
4	239	80	446.7473477	231.8117659
4	239	81	444.8893579	232.8834335
4	239	82	445.3976601	233.5710844
4	239	83	445.0334072	234.0010691
4	239	84	445.8133381	232.268938
4	239	85	445.7860523	231.7365702
4	239	86	445.1382239	231.8415836
4	239	87	446.3898794	230.9948639
4	239	88	448.0456103	230.3038698
4	239	89	449.8938166	229.8410194
4	239	90	452.491325	229.1897003
4	239	91	453.3705172	229.5946361
4	239	92	456.7126571	227.8888075
4	239	93	456.0430492	227.4184596
4	239	94	457.0430854	227.110081
4	239	95	457.5010442	226.3127953
4	239	96	459.2534798	226.7807588
4	239	97	458.4561941	226.4079269
4	239	98	460.1983054	226.9872459
4	239	99	461.3579267	226.2668766
4	239	100	463.3193075	224.5284525
4	239	101	465.9515745	223.8453001
4	239	102	468.2234725	223.1803627
4	239	103	469.6904645	222.644578
4	239	104	473.9379516	220.6905471
4	239	105	474.8280581	219.6404869
4	239	106	477.1442525	218.510118
4	239	107	477.2079193	218.1455455
4	239	108	478.7479192	217.3885985
4	239	109	480.5177587	216.3027226
4	239	110	482.853766	217.1411091
4	239	111	483.0781978	216.2938732
4	239	112	483.0878338	217.512294
4	239	113	485.5833769	216.3667336
4	239	114	485.5932588	216.5882646
4	239	115	487.2262761	215.5750525
4	239	116	487.967712	215.57579
4	239	117	488.003159	215.9076933
4	239	118	487.8709581	215.302293
4	239	119	490.4560773	214.6263184
4	239	120	490.735523	213.4256701
4	239	121	492.0983373	213.7771405
4	239	122	492.0457323	213.2215676
4	239	123	493.3543684	213.2466656
4	239	124	492.3142146	214.0786362
4	239	125	492.0241003	213.6380568
4	239	126	493.1160234	213.6653672
4	239	127	492.951522	213.2888971
4	239	128	493.0958171	214.2825667
4	239	129	493.1401135	213.5543066
4	239	130	491.6821677	213.414215
4	239	131	491.6527678	213.0570171
4	239	132	492.4395817	213.6613603
4	239	133	493.0195644	213.6708489
4	239	134	493.1335256	213.2784252
4	239	135	494.5201351	212.6733199
4	239	136	495.4131914	212.9022747
4	239	137	496.1923849	212.4086478
4	239	138	500.8001919	211.1860235
4	239	139	500.7300355	210.3861321
4	239	140	502.0017497	210.7027455
4	239	141	500.896995	211.2103103
4	239	142	501.2931551	210.0831615
4	239	143	501.736758	210.3216049
4	239	144	502.4233274	210.0537617
4	239	145	503.0475573	210.6329824
4	239	146	502.8409228	210.6519595
4	239	147	502.4622158	210.6152098
4	239	148	502.5023824	209.8056332
4	239	149	502.248305	210.5608103
4	239	150	501.9205315	209.4909125
4	239	151	503.140329	209.8489708
4	239	152	504.5104686	209.4484106
4	239	153	505.9486507	209.2080991
4	239	154	509.0843527	208.081442
4	239	155	508.9133618	207.4877426
4	239	156	508.9877955	207.878716
4	239	157	508.6683797	207.6835857
4	239	158	507.2259204	207.5409622
4	239	159	506.7042949	208.6182345
4	239	160	506.3006128	209.4842754
4	239	161	504.8560394	209.4925841
4	239	162	503.036348	211.0195556
4	239	163	501.8141415	211.3606525
4	239	164	500.5918367	211.9878076
4	239	165	499.2995229	211.2024441
4	239	166	501.0844557	211.7311983
4	239	167	501.2318973	211.8586057
4	239	168	501.4464471	210.9738826
4	239	169	501.2833224	210.9905737
4	239	170	502.47372	211.5601091
4	239	171	503.7534971	210.7880935
4	239	172	503.7376664	211.0566249
4	239	173	503.4489779	211.3758686
4	239	174	502.6175727	210.6704204
4	239	175	504.4246782	211.2536479
4	239	176	504.0996086	210.3859108
4	239	177	502.0654657	211.0865655
4	239	178	502.1440783	211.3619799
4	239	179	499.4920967	212.018289
4	239	180	497.5663102	211.8127607
4	239	181	497.8544088	212.7121837
4	239	182	495.1414643	213.3436161
4	239	183	493.7772243	214.2151634
4	239	184	490.9017942	215.2589553
4	239	185	488.8346134	215.8076208
4	239	186	486.6768732	216.7681542
4	239	187	485.8524	216.497017
4	239	188	484.4517297	216.7826574
4	239	189	484.4411596	216.8623762
4	239	190	484.2887525	215.9024082
4	239	191	484.8264054	215.7081875
4	239	192	486.1580991	214.845293
4	239	193	486.6224983	214.9988062
4	239	194	487.1587746	215.1019514
4	239	195	488.3323091	214.4499441
4	239	196	487.5486417	214.7351666
4	239	197	486.689754	214.4908236
4	239	198	487.1426981	213.756074
4	239	199	488.2910117	213.1601623
4	239	200	488.3023685	213.4587818
4	240	1	369.9112422	527.9091842
4	240	2	370.5057282	527.7465019
4	240	3	371.7678063	528.027226
4	240	4	374.0742909	527.5670549
4	240	5	378.1310234	526.6106267
4	240	6	382.1543	524.0722621
4	240	7	387.4628846	522.8425828
4	240	8	391.889278	520.0962071
4	240	9	397.8877996	518.1063114
4	240	10	402.7587546	515.8495558
4	240	11	409.0942925	511.8327933
4	240	12	416.0472512	508.4398183
4	240	13	421.8612373	504.99296
4	240	14	426.27298	503.4863422
4	240	15	431.0417977	500.2443485
4	240	16	433.1207286	497.439419
4	240	17	436.7289418	494.969441
4	240	18	440.2236362	493.5280633
4	240	19	443.8776207	492.7843167
4	240	20	446.6323541	491.9421447
4	240	21	450.3966616	490.5862132
4	240	22	453.9013363	490.1242231
4	240	23	456.681684	489.0334309
4	240	24	461.5742956	487.5068035
4	240	25	464.0849811	486.3811051
4	240	26	467.7339016	486.7901461
4	240	27	470.5490572	486.1627697
4	240	28	472.6897376	485.3061927
4	240	29	474.0443907	485.2346105
4	240	30	476.876016	484.2805913
4	240	31	480.4011427	483.4152141
4	240	32	481.9145451	482.5103093
4	240	33	484.1241037	481.4455246
4	240	34	486.3093263	481.2300406
4	240	35	489.2754631	481.5886889
4	240	36	490.8508608	480.5994194
4	240	37	492.3587076	481.4273341
4	240	38	494.5041078	481.1248306
4	240	39	496.9194159	480.9547246
4	240	40	499.8832421	480.6967142
4	240	41	502.1074514	481.1519197
4	240	42	503.7395838	481.3751715
4	240	43	503.995726	482.3489545
4	240	44	504.7565323	482.4974285
4	240	45	505.9214141	483.2372419
4	240	46	507.310236	484.0976045
4	240	47	507.2941595	483.9536536
4	240	48	508.4053546	484.9805332
4	240	49	508.3722184	484.9255683
4	240	50	509.1275675	485.7642006
4	240	51	509.5756444	485.2574716
4	240	52	512.8997412	485.6576631
4	240	53	514.6193848	485.9266862
4	240	54	515.5364821	485.3642057
4	240	55	515.2208028	486.2558855
4	240	56	516.6074614	487.7046377
4	240	57	518.3154041	487.1569555
4	240	58	519.0897304	488.248436
4	240	59	520.439123	489.5976321
4	240	60	521.00475	490.1864642
4	240	61	524.1798812	491.6169768
4	240	62	525.5230301	491.411768
4	240	63	525.6610322	492.3478916
4	240	64	528.2751579	492.6950357
4	240	65	528.4079979	493.5223603
4	240	66	528.6156156	493.171824
4	240	67	530.7520188	493.392126
4	240	68	530.0742006	493.9185696
4	240	69	531.233871	493.7361235
4	240	70	531.6802271	493.9127683
4	240	71	532.5911299	494.0809569
4	240	72	532.5845419	494.5771648
4	240	73	533.5492788	493.7963981
4	240	74	533.7097487	492.9794469
4	240	75	534.3537915	492.1918956
4	240	76	533.8154996	490.4879844
4	240	77	533.9509944	490.0864655
4	240	78	534.6890871	488.6121482
4	240	79	535.2069271	487.5510016
4	240	80	534.6712408	486.8969785
4	240	81	535.2846055	485.4205472
4	240	82	533.4475594	485.4089937
4	240	83	530.6842714	484.2676122
4	240	84	528.4898061	482.6729916
4	240	85	526.2682024	481.43933
4	240	86	523.5120432	480.9562978
4	240	87	522.4394906	480.6883564
4	240	88	521.2356221	480.394899
4	240	89	520.4454651	479.6571995
4	240	90	520.4011196	478.1127258
4	240	91	520.2943363	478.0605141
4	240	92	521.1022905	477.1240954
4	240	93	520.068528	475.7542507
4	240	94	517.8429913	475.850513
4	240	95	517.4034689	475.8400412
4	240	96	515.7004426	476.1167829
4	240	97	512.4510253	475.9118692
4	240	98	510.9514379	475.5037623
4	240	99	508.8239333	475.1388211
4	240	100	508.4979296	474.5784547
4	240	101	508.6146439	475.3045515
4	240	102	507.339095	474.4385843
4	240	103	507.2680044	474.5306185
4	240	104	505.7969811	474.6933499
4	240	105	505.7700886	473.5250759
4	240	106	504.6205951	474.0855406
4	240	107	503.8702114	473.3530525
4	240	108	504.7562374	472.5918037
4	240	109	507.9529022	472.9859973
4	240	110	511.2579236	472.5656487
4	240	111	512.8685223	473.85693
4	240	112	514.8050756	474.522949
4	240	113	517.6473694	475.0694513
4	240	114	520.5216687	475.103325
4	240	115	522.7812266	475.5454039
4	240	116	525.3011057	474.8531316
4	240	117	529.3672776	475.5102027
4	240	118	532.373581	475.3117785
4	240	119	535.5959093	476.0094097
4	240	120	537.9136277	476.5740042
4	240	121	542.2321071	478.4068715
4	240	122	543.8218113	480.1623553
4	240	123	545.2512914	479.9660943
4	240	124	545.3738562	480.218795
4	240	125	546.273648	479.8596551
4	240	126	548.4910236	480.5982887
4	240	127	549.3488296	481.4395266
4	240	128	549.2380641	480.3825589
4	240	129	551.5029317	480.5128424
4	240	130	553.680534	481.1089999
4	240	131	553.3272937	480.7973028
4	240	132	551.7061248	480.7736552
4	240	133	553.4743419	480.6859965
4	240	134	555.4162048	480.4728724
4	240	135	556.683691	480.7347668
4	240	136	557.1971062	480.7993677
4	240	137	556.6449009	479.3307042
4	240	138	554.2528471	476.1886109
4	240	139	555.5913255	475.1746613
4	240	140	554.9992486	474.0299858
4	240	141	552.6801535	470.5525969
4	240	142	551.9797201	469.9266954
4	240	143	550.5844086	466.1033917
4	240	144	549.8727659	465.1419488
4	240	145	549.0400824	464.3480553
4	240	146	549.2718395	462.8744755
4	240	147	549.603497	463.1345508
4	240	148	548.708769	462.9886333
4	240	149	548.7943137	462.4783646
4	240	150	547.2586894	462.1519184
4	240	151	547.5703864	461.2648109
4	240	152	549.0546348	462.1625377
4	240	153	549.9516242	461.8477434
4	240	154	549.0437205	461.0904277
4	240	155	547.4024928	460.8836948
4	240	156	548.05686	460.6982006
4	240	157	546.7053042	460.0478157
4	240	158	546.3249747	459.7292357
4	240	159	544.7302558	459.385189
4	240	160	543.6652745	458.516567
4	240	161	542.3098347	457.3923435
4	240	162	542.5926236	458.1877118
4	240	163	541.5372291	457.9888943
4	240	164	539.1941914	458.3810722
4	240	165	538.6527038	458.2295009
4	240	166	536.5006666	458.3400206
4	240	167	537.3352674	457.5893911
4	240	168	537.044514	458.3135706
4	240	169	537.0504628	458.8422265
4	240	170	537.6527166	459.2567246
4	240	171	536.973866	460.3963855
4	240	172	536.1483112	460.0916204
4	240	173	535.3461092	460.2058274
4	240	174	534.1043356	460.3156097
4	240	175	533.1971201	460.5612801
4	240	176	532.4561758	460.501448
4	240	177	530.9666178	461.8420404
4	240	178	530.1090576	462.1655367
4	240	179	529.0081376	463.1276187
4	240	180	530.5804379	463.1304211
4	240	181	530.1816722	464.2351758
4	240	182	530.0718408	464.8713524
4	240	183	528.8752485	464.8554234
4	240	184	528.5870024	466.6945345
4	240	185	527.467597	466.9634101
4	240	186	527.7185279	467.3358242
4	240	187	526.2198254	468.4223392
4	240	188	527.2405596	469.5423838
4	240	189	527.888978	470.0366252
4	240	190	527.3595846	471.3486044
4	240	191	529.4884658	472.5412636
4	240	192	529.1045966	473.4889407
4	240	193	529.4014954	474.6376968
4	240	194	530.4541859	475.2357717
4	240	195	530.3324569	475.1396077
4	240	196	530.5832403	476.3558654
4	240	197	531.0425756	475.4131047
4	240	198	529.6605383	475.6462875
4	240	199	530.655904	476.5037003
4	240	200	529.2436803	477.3164233
4	241	1	256.4215032	515.4794524
4	241	2	256.8590836	515.0634302
4	241	3	257.3517764	513.4020455
4	241	4	258.4333505	512.6631661
4	241	5	258.155945	512.6999404
4	241	6	257.1872259	513.822394
4	241	7	256.6232705	514.4539002
4	241	8	257.663031	514.2826143
4	241	9	257.3224012	513.6727401
4	241	10	257.3170178	514.9852109
4	241	11	256.5544907	514.5231225
4	241	12	258.284139	515.1326525
4	241	13	257.5582143	514.8138267
4	241	14	257.2351112	515.805161
4	241	15	256.8230713	514.941062
4	241	16	255.9070556	514.8649568
4	241	17	256.0556771	515.8133714
4	241	18	256.5311872	514.502228
4	241	19	255.9570058	515.0211987
4	241	20	255.0168999	515.5450857
4	241	21	254.0551374	516.27251
4	241	22	251.9951344	517.1332167
4	241	23	250.7986896	518.1463797
4	241	24	249.0810864	518.8088589
4	241	25	248.6477586	519.0714415
4	241	26	248.4590442	519.3519689
4	241	27	248.9919037	518.8989757
4	241	28	249.5487057	518.1918068
4	241	29	250.166741	518.5188921
4	241	30	250.8474599	518.199673
4	241	31	250.810833	518.6868349
4	241	32	251.0875994	518.3195338
4	241	33	251.4381603	518.0968228
4	241	34	251.3168246	517.5852266
4	241	35	251.0080527	518.1235186
4	241	36	251.1978733	518.8652003
4	241	37	251.3360475	518.7029605
4	241	38	251.405614	518.9732619
4	241	39	250.3663697	519.299118
4	241	40	250.4844361	519.8603694
4	241	41	250.3276043	520.3491537
4	241	42	251.4905441	520.0464536
4	241	43	251.1319449	520.226933
4	241	44	251.4428554	520.5432023
4	241	45	251.4179049	520.7244684
4	241	46	251.5282771	520.6828269
4	241	47	251.1524707	520.0593836
4	241	48	251.3638741	521.5542513
4	241	49	251.5908869	520.5918743
4	241	50	251.3472322	520.1668552
4	241	51	250.5695628	520.9083402
4	241	52	249.7719329	522.1721391
4	241	53	247.7776371	522.6720835
4	241	54	246.8636616	523.1949381
4	241	55	243.7634065	525.1607928
4	241	56	243.3585937	526.5240496
4	241	57	241.6474308	526.8391882
4	241	58	241.5775202	527.3322497
4	241	59	241.8561302	527.1826941
4	241	60	241.2814817	526.3758706
4	241	61	241.827517	524.8463918
4	241	62	240.790313	525.6676201
4	241	63	241.3715986	526.9887929
4	241	64	240.2969566	526.4723787
4	241	65	240.2370999	527.6110563
4	241	66	238.6913725	527.7281639
4	241	67	238.166158	528.3984601
4	241	68	238.1826032	527.2455743
4	241	69	236.9412721	527.5004383
4	241	70	235.9316489	527.7573179
4	241	71	235.6155026	527.229547
4	241	72	235.4403573	528.0386319
4	241	73	235.4761238	528.1044619
4	241	74	235.6167316	527.7995494
4	241	75	235.636225	526.7662294
4	241	76	234.8991155	526.9038874
4	241	77	234.142316	526.6098401
4	241	78	233.8558153	526.2051255
4	241	79	232.9333099	525.3612327
4	241	80	231.4088949	524.5781061
4	241	81	229.7952481	524.4050012
4	241	82	229.0388173	524.3731432
4	241	83	227.3661249	524.3267819
4	241	84	226.1762189	524.7364129
4	241	85	226.0162406	524.2443346
4	241	86	225.647563	525.6162934
4	241	87	225.4281705	524.2585429
4	241	88	226.0231235	524.1911888
4	241	89	225.3985986	525.1107935
4	241	90	225.5193198	525.3267199
4	241	91	225.069596	525.2964352
4	241	92	224.0508038	525.8246978
4	241	93	223.0555364	525.2642822
4	241	94	222.7752057	525.1032715
4	241	95	222.3960808	525.2741149
4	241	96	223.1194244	524.7865105
4	241	97	222.6025924	525.2242139
4	241	98	221.855011	525.2627089
4	241	99	221.1966862	525.4579867
4	241	100	221.2983073	523.9906014
4	241	101	221.9157526	525.2135454
4	241	102	221.903855	524.3827793
4	241	103	220.9028109	524.9411792
4	241	104	220.1024279	524.9023399
4	241	105	219.9692437	525.1121701
4	241	106	219.7770879	525.2762289
4	241	107	219.9099771	524.7142401
4	241	108	219.6065886	524.8006205
4	241	109	219.933846	524.8652706
4	241	110	220.4418778	524.5798269
4	241	111	220.8653728	523.7661697
4	241	112	220.5185238	523.382743
4	241	113	221.4049185	523.5423279
4	241	114	223.5254172	523.0817636
4	241	115	225.0970539	521.5994326
4	241	116	226.1944586	522.4398347
4	241	117	227.6996015	522.2894434
4	241	118	229.4979068	520.7199454
4	241	119	230.6386	520.3175907
4	241	120	232.2877676	519.5490165
4	241	121	232.5055377	518.9593977
4	241	122	233.3401631	519.2277325
4	241	123	234.3381099	519.1918431
4	241	124	235.5954684	519.5174535
4	241	125	235.4013214	519.6974413
4	241	126	236.1631848	519.368537
4	241	127	236.7602273	519.1564453
4	241	128	237.8214476	519.6739903
4	241	129	238.4834106	519.1588544
4	241	130	237.3984442	520.1350463
4	241	131	237.5323658	520.1880447
4	241	132	237.806084	520.8024419
4	241	133	236.8819071	521.2382278
4	241	134	236.3150265	521.9716009
4	241	135	237.411153	521.79943
4	241	136	237.2122617	522.0391516
4	241	137	236.3579463	521.2588273
4	241	138	235.4678398	520.3872555
4	241	139	235.5604148	520.3514152
4	241	140	234.9668629	519.6037356
4	241	141	236.1098669	519.3017237
4	241	142	238.4173839	518.693472
4	241	143	238.6382267	517.582621
4	241	144	238.7520895	517.1271696
4	241	145	238.7833821	516.3379959
4	241	146	238.8274081	515.3268486
4	241	147	238.2889441	515.965631
4	241	148	237.8177603	515.6104241
4	241	149	237.2721676	515.6573262
4	241	150	237.9201927	515.5174066
4	241	151	238.5099835	515.283978
4	241	152	239.8826305	515.3177042
4	241	153	239.9526886	516.0560428
4	241	154	240.1263835	515.1550219
4	241	155	240.4014046	514.5883625
4	241	156	240.5294511	514.3310404
4	241	157	240.2068889	513.9637885
4	241	158	239.2365228	514.1531174
4	241	159	238.3116085	513.3524394
4	241	160	238.9310204	513.5299199
4	241	161	239.1055019	512.6459097
4	241	162	239.7246925	511.2851111
4	241	163	239.9158159	512.0977358
4	241	164	240.0856761	511.8562443
4	241	165	238.0248127	511.2590544
4	241	166	237.6368138	511.8170118
4	241	167	237.7574858	511.7490677
4	241	168	237.3248463	511.3357987
4	241	169	237.3433318	511.0288213
4	241	170	238.4540845	510.9279377
4	241	171	238.1375448	510.9852132
4	241	172	237.7198265	511.4465151
4	241	173	236.4738003	510.5632423
4	241	174	237.1868442	510.688806
4	241	175	237.1245293	510.9215464
4	241	176	235.4708633	509.9291305
4	241	177	234.44332	510.336549
4	241	178	233.2091668	511.9793499
4	241	179	232.4182969	511.8838251
4	241	180	232.4322348	512.1450312
4	241	181	232.5822574	512.006439
4	241	182	232.7808537	511.4400746
4	241	183	233.5652585	511.8157335
4	241	184	232.9828914	511.2746392
4	241	185	231.5702744	510.8298072
4	241	186	231.810463	510.2106903
4	241	187	231.8650346	509.1614412
4	241	188	231.4008075	510.1534147
4	241	189	230.1100179	509.6590258
4	241	190	228.0030145	509.7627118
4	241	191	226.8635257	509.9477635
4	241	192	226.9045281	509.7481593
4	241	193	242.4543034	496.1855512
4	241	194	240.2815438	497.183621
4	241	195	238.5235772	497.068529
4	241	196	236.2498848	497.4091343
4	241	197	233.7535059	497.3382896
4	241	198	233.0893305	497.8314494
4	241	199	233.1724907	498.845104
4	241	200	231.8976055	499.9370762
4	242	1	490.8332602	308.0574906
4	242	2	491.1161966	307.1420648
4	242	3	491.2534121	306.472334
4	242	4	492.1404705	306.3767846
4	242	5	492.0278859	306.5555188
4	242	6	491.572877	307.5519907
4	242	7	491.3593105	308.2872074
4	242	8	491.8643187	308.7466656
4	242	9	492.2152483	308.7937643
4	242	10	492.3622474	309.3198391
4	242	11	491.8500121	309.6830105
4	242	12	493.3755087	309.8504862
4	242	13	491.8637779	310.444333
4	242	14	492.9687784	311.0910553
4	242	15	492.4831898	311.239898
4	242	16	491.8413593	311.4326684
4	242	17	492.2623962	312.7471057
4	242	18	492.2347171	312.98373
4	242	19	492.698133	314.078185
4	242	20	492.4127384	314.9668658
4	242	21	491.8044375	315.660908
4	242	22	491.8363446	316.4542114
4	242	23	492.464311	317.2613544
4	242	24	491.5244509	318.0508231
4	242	25	491.1142792	318.8590969
4	242	26	491.2131472	319.5832518
4	242	27	491.39284	320.3173377
4	242	28	490.9095129	321.1541755
4	242	29	490.4937366	322.0209539
4	242	30	490.3610441	322.7191259
4	242	31	490.5686127	323.6324868
4	242	32	490.3257446	324.2495634
4	242	33	490.4450154	325.1893989
4	242	34	490.14792	325.8182994
4	242	35	489.9331243	326.0002046
4	242	36	489.8783069	327.0816066
4	242	37	489.3560422	327.8082197
4	242	38	490.1081466	328.6706471
4	242	39	488.509298	329.5324354
4	242	40	487.8042923	330.1689071
4	242	41	488.2582196	330.99075
4	242	42	487.9899831	331.8469337
4	242	43	487.2016452	332.7421041
4	242	44	487.2682618	333.5742222
4	242	45	486.8719543	334.4675735
4	242	46	486.6075525	335.1418028
4	242	47	485.9388296	335.6444758
4	242	48	485.5829836	336.6925449
4	242	49	485.4969474	337.2318939
4	242	50	485.6468471	337.9422584
4	242	51	484.8107713	338.7893468
4	242	52	485.478511	339.4910831
4	242	53	485.2398219	339.6811986
4	242	54	484.9408582	340.4066809
4	242	55	484.1021276	341.3054894
4	242	56	484.9323529	342.0932374
4	242	57	483.6515434	342.6850439
4	242	58	483.8195845	342.6718927
4	242	59	484.4949445	342.6697049
4	242	60	483.5537079	342.9116635
4	242	61	483.010942	343.3672377
4	242	62	482.3724546	343.3724982
4	242	63	482.9584845	343.6263789
4	242	64	482.6306126	344.2791483
4	242	65	483.7915613	344.3744765
4	242	66	482.53907	345.0389222
4	242	67	483.3510065	345.3805599
4	242	68	483.2221487	345.9331831
4	242	69	482.8975216	345.9488417
4	242	70	483.1895533	346.1619412
4	242	71	483.0457498	346.6253325
4	242	72	482.4498873	347.3878104
4	242	73	482.1443356	348.4488832
4	242	74	482.1614446	349.7899673
4	242	75	481.9414376	350.1132669
4	242	76	480.8060048	351.7020125
4	242	77	480.5416031	353.1607941
4	242	78	480.5492234	353.4454512
4	242	79	480.1239585	354.5216664
4	242	80	478.9853793	355.3017695
4	242	81	478.6707324	356.7338061
4	242	82	478.7791872	357.613785
4	242	83	477.8307727	358.2391702
4	242	84	477.1704075	359.5471426
4	242	85	476.8747869	360.2445033
4	242	86	476.3614209	363.0754403
4	242	87	475.8744065	363.9806155
4	242	88	476.2248445	365.2473642
4	242	89	475.0066202	366.9941215
4	242	90	475.8119688	368.4415217
4	242	91	476.1192411	369.4189428
4	242	92	475.4172344	371.2159452
4	242	93	474.4380926	372.5107417
4	242	94	473.9845587	373.2693603
4	242	95	473.0034503	374.5628294
4	242	96	473.5503951	375.9973733
4	242	97	473.3045772	377.483367
4	242	98	473.3293557	378.7440686
4	242	99	472.9933226	380.0104485
4	242	100	472.3964768	381.3831201
4	242	101	472.3594567	382.676073
4	242	102	471.4692518	383.423556
4	242	103	470.8770274	384.7508005
4	242	104	470.4932565	386.0772338
4	242	105	470.693893	386.9718634
4	242	106	470.3928153	388.0293719
4	242	107	470.6741293	389.1935408
4	242	108	469.8932642	390.5081994
4	242	109	468.9730204	391.5397987
4	242	110	468.7125518	392.3342821
4	242	111	468.8845751	392.8904942
4	242	112	468.2468252	393.9055008
4	242	113	467.8466337	394.5941104
4	242	114	468.7537017	395.4729831
4	242	115	468.4859077	396.0819477
4	242	116	468.6769082	397.4240396
4	242	117	468.3095088	398.1054959
4	242	118	468.0532682	398.4713221
4	242	119	467.8995829	399.5408511
4	242	120	468.942539	400.1545108
4	242	121	468.0749985	400.9874893
4	242	122	467.9753931	401.8100942
4	242	123	468.1191966	402.4967619
4	242	124	468.0317346	403.3439732
4	242	125	467.3770724	404.1087864
4	242	126	467.5719077	404.8001
4	242	127	467.0285518	405.5059414
4	242	128	467.6341979	405.6046865
4	242	129	468.1795203	406.2065961
4	242	130	467.1588845	406.3802665
4	242	131	467.1347451	407.0028003
4	242	132	467.8108426	407.0669587
4	242	133	467.5574044	407.070646
4	242	134	466.4286579	407.2614252
4	242	135	467.5237765	407.9548283
4	242	136	467.0284535	408.0507956
4	242	137	467.245019	408.6921345
4	242	138	466.6095307	408.8175999
4	242	139	466.6234931	409.7506754
4	242	140	465.6846655	410.3287162
4	242	141	465.5955319	410.5558273
4	242	142	466.1603231	411.1202251
4	242	143	465.7720292	411.1973628
4	242	144	465.4982372	411.1829824
4	242	145	465.5748832	411.2681338
4	242	146	465.2599905	411.9560551
4	242	147	466.1433616	412.0778087
4	242	148	466.0512783	412.8023569
4	242	149	466.0973445	412.8950302
4	242	150	466.1449349	413.7197
4	242	151	466.5776235	414.5599056
4	242	152	467.0551493	415.3287256
4	242	153	466.4690703	416.251575
4	242	154	465.9847108	416.9015175
4	242	155	466.5287057	417.8110437
4	242	156	466.6440435	418.6201286
4	242	157	466.2292012	419.3917018
4	242	158	466.1232537	420.1814655
4	242	159	465.8612119	420.9777679
4	242	160	465.5858467	421.8016019
4	242	161	465.0416059	422.4449073
4	242	162	465.2194306	422.5023304
4	242	163	466.1616505	423.080199
4	242	164	466.7129708	422.9204666
4	242	165	464.8443125	423.1592049
4	242	166	464.9709578	423.2065494
4	242	167	465.5317176	423.2020264
4	242	168	465.2432749	423.1786245
4	242	169	465.2636286	423.1771988
4	242	170	466.3612546	423.2358509
4	242	171	466.5809175	423.2718387
4	242	172	466.6402579	423.359694
4	242	173	465.3392914	424.0458208
4	242	174	465.6830431	424.1518667
4	242	175	466.5856372	425.1047551
4	242	176	465.6052171	425.6134506
4	242	177	465.7679486	425.8356208
4	242	178	465.0249395	426.7650582
4	242	179	464.0605959	427.5398762
4	242	180	464.374407	428.6649846
4	242	181	465.3378656	429.2786443
4	242	182	465.1185469	430.0806989
4	242	183	465.3803921	431.050008
4	242	184	465.2506986	431.8257109
4	242	185	464.5086236	432.7287474
4	242	186	465.7078707	433.5495333
4	242	187	465.2106794	434.2338903
4	242	188	466.0540314	435.0811262
4	242	189	466.2726127	435.8466031
4	242	190	465.2284767	436.6203394
4	242	191	465.5779314	437.5086761
4	242	192	466.4879491	438.2003584
4	242	193	466.1717782	438.7267528
4	242	194	466.550436	439.9408965
4	242	195	467.068276	440.3929064
4	242	196	467.1251091	441.4018905
4	242	197	466.5853913	442.2837867
4	242	198	466.8368139	443.0038364
4	242	199	467.8397508	444.3326787
4	242	200	467.8344412	445.7645679
4	243	1	349.1566912	537.1072959
4	243	2	348.3762195	537.5968177
4	243	3	345.76937	538.2273405
4	243	4	345.6443962	538.4287637
4	243	5	343.4041596	538.4058535
4	243	6	342.9987076	539.305891
4	243	7	342.1351985	540.490684
4	243	8	341.1618826	540.6198859
4	243	9	341.9915426	541.4279385
4	243	10	341.7903406	541.2369871
4	243	11	341.0320662	541.5429812
4	243	12	340.5063601	542.4998519
4	243	13	340.1784636	541.5431779
4	243	14	339.6219319	542.3461666
4	243	15	339.5850593	542.5976383
4	243	16	338.5333275	543.234749
4	243	17	338.3993321	543.6973291
4	243	18	339.4015316	543.5383341
4	243	19	339.024152	544.2599079
4	243	20	337.8223976	544.5313892
4	243	21	337.6077248	545.1743504
4	243	22	336.9630429	546.4760544
4	243	23	334.6125323	547.6069641
4	243	24	331.8110443	550.3623367
4	243	25	330.0078472	551.8456018
4	243	26	328.1097891	553.5144102
4	243	27	326.3538628	554.9070177
4	243	28	326.5469036	553.9492129
4	243	29	326.0189605	554.3190213
4	243	30	326.3954306	553.7697659
4	243	31	326.9471688	553.6696688
4	243	32	327.2305968	553.4204586
4	243	33	327.0685537	552.7285305
4	243	34	326.6892075	552.7563571
4	243	35	327.1630952	553.1125472
4	243	36	327.1941912	552.580499
4	243	37	327.5951202	552.3766176
4	243	38	328.4844401	551.7579432
4	243	39	328.2743887	551.8945196
4	243	40	327.2263442	553.051486
4	243	41	327.586369	552.8377719
4	243	42	325.9089078	553.4713429
4	243	43	323.1728565	556.4470667
4	243	44	321.731823	557.4930218
4	243	45	321.1798635	556.4888557
4	243	46	323.6493499	555.4027832
4	243	47	321.501	557.0897821
4	243	48	320.877065	556.6433277
4	243	49	321.6730233	556.2161454
4	243	50	320.8115054	556.7579771
4	243	51	320.7311967	555.7840959
4	243	52	320.2708044	555.6979613
4	243	53	319.6011719	555.8439771
4	243	54	319.7682789	556.6324134
4	243	55	320.1537213	556.7777901
4	243	56	319.169147	556.2518873
4	243	57	319.5889793	555.6717079
4	243	58	319.9613197	555.6609411
4	243	59	320.6618515	555.1020988
4	243	60	320.966469	554.3301323
4	243	61	320.5906872	555.2748104
4	243	62	321.6224832	553.1099907
4	243	63	322.3345192	553.7047224
4	243	64	321.7056679	553.7185374
4	243	65	322.8313663	551.5303158
4	243	66	323.2254861	551.3423635
4	243	67	321.4710839	551.8935363
4	243	68	322.8473691	551.0989054
4	243	69	323.1853932	550.8719172
4	243	70	322.6230357	551.4324803
4	243	71	323.33018	550.6274759
4	243	72	323.264522	551.0039214
4	243	73	323.1690709	550.9014645
4	243	74	323.363095	549.8147528
4	243	75	323.4128239	549.9032473
4	243	76	324.1863882	549.7543308
4	243	77	324.570282	549.3421434
4	243	78	324.3506929	549.798873
4	243	79	324.0882331	549.2487818
4	243	80	324.1073086	549.0245959
4	243	81	323.2818522	548.7423969
4	243	82	323.0049629	548.7053768
4	243	83	323.8766577	548.3657548
4	243	84	324.4303379	547.1313557
4	243	85	325.5351418	547.551016
4	243	86	325.2671757	547.2498399
4	243	87	325.2393983	545.3062563
4	243	88	325.9146846	544.9539993
4	243	89	326.3090993	545.6565468
4	243	90	326.7754896	545.8323557
4	243	91	326.7206231	544.9441666
4	243	92	327.225238	546.0384003
4	243	93	326.2859679	545.7417472
4	243	94	326.0610445	545.310976
4	243	95	326.1354044	545.2679579
4	243	96	326.3816402	545.1984406
4	243	97	326.3995849	545.7841262
4	243	98	326.0363152	545.8367313
4	243	99	326.3554114	546.0254211
4	243	100	326.1874441	544.5970225
4	243	101	326.310353	544.9468706
4	243	102	326.3658095	545.2559128
4	243	103	326.2252263	546.0213897
4	243	104	326.1668445	545.2454901
4	243	105	325.9296057	546.1755666
4	243	106	325.6948742	545.3256759
4	243	107	324.8560699	545.4022728
4	243	108	323.8308372	545.5970588
4	243	109	323.7065026	545.5117109
4	243	110	323.3283609	546.1692245
4	243	111	322.7529504	546.3287603
4	243	112	322.7974435	545.576361
4	243	113	323.2244783	544.7410718
4	243	114	322.9436559	545.2443102
4	243	115	323.7339358	543.3562814
4	243	116	324.1576275	544.5446142
4	243	117	323.7274217	545.1215979
4	243	118	323.2614493	544.5874848
4	243	119	323.9797537	544.3596608
4	243	120	323.3672739	543.9228424
4	243	121	323.454613	543.9044553
4	243	122	323.8742733	544.7061657
4	243	123	323.4504832	544.5144769
4	243	124	324.2221547	543.9760374
4	243	125	324.6247552	542.8507323
4	243	126	325.3090139	543.474274
4	243	127	325.9226982	542.6028988
4	243	128	325.9873975	542.7873605
4	243	129	326.738789	542.8385889
4	243	130	326.8990131	542.4977379
4	243	131	326.7918611	541.6819175
4	243	132	327.2092844	541.7240998
4	243	133	326.5222726	542.431662
4	243	134	326.1647551	542.505604
4	243	135	325.9044831	542.0373701
4	243	136	326.2448917	543.3319454
4	243	137	325.5623538	543.1393717
4	243	138	325.7010442	543.0682812
4	243	139	325.0811161	543.1544649
4	243	140	324.7830128	543.7041628
4	243	141	323.5036782	544.7685051
4	243	142	322.7452072	543.5916274
4	243	143	321.9737077	543.8811026
4	243	144	321.5730246	543.6864148
4	243	145	321.0872147	544.8630467
4	243	146	321.3369411	543.7830212
4	243	147	320.5668674	544.0725455
4	243	148	320.5656875	544.2087286
4	243	149	319.8435975	543.6190607
4	243	150	319.6994253	543.8708765
4	243	151	318.7714628	545.053113
4	243	152	316.8950858	546.2873154
4	243	153	316.0721859	546.6185305
4	243	154	314.790344	547.2315511
4	243	155	313.8162906	546.8717229
4	243	156	314.4944284	545.0983435
4	243	157	313.6979047	545.0469184
4	243	158	313.6927917	545.3839347
4	243	159	311.3757615	545.9725702
4	243	160	311.5337979	546.2552116
4	243	161	309.9529677	545.1372319
4	243	162	311.5622882	544.601054
4	243	163	312.7963922	543.905881
4	243	164	312.4617604	541.8318664
4	243	165	311.8447821	541.7358008
4	243	166	311.5782417	542.5063415
4	243	167	311.1905624	543.8831674
4	243	168	310.1389043	543.1467954
4	243	169	310.2848218	542.7187773
4	243	170	308.5459799	543.6817443
4	243	171	308.8964178	544.033608
4	243	172	307.1225223	544.4101026
4	243	173	306.9848643	542.933278
4	243	174	308.3891481	542.6627308
4	243	175	309.7122874	541.4140743
4	243	176	308.5382366	542.890309
4	243	177	307.3285668	541.6369328
4	243	178	307.4699367	542.7196131
4	243	179	306.6462256	542.220652
4	243	180	307.2311738	542.0924333
4	243	181	306.9405187	540.9173747
4	243	182	307.0936387	540.42333
4	243	183	307.7359608	539.1481251
4	243	184	309.4514254	537.8098926
4	243	185	308.6513374	537.7621056
4	243	186	308.6040175	536.9648199
4	243	187	308.968295	536.4024869
4	243	188	308.942902	537.2534101
4	243	189	308.0573677	536.881291
4	243	190	308.5450458	536.6244113
4	243	191	309.3358419	535.8408422
4	243	192	309.8025517	534.2056617
4	243	193	310.3800271	534.738939
4	243	194	310.0227799	534.1731154
4	243	195	309.6031442	533.8360008
4	243	196	309.4785637	534.2384538
4	243	197	309.4435593	534.5879085
4	243	198	308.0043693	535.7970375
4	243	199	308.3106093	535.160025
4	243	200	307.5796452	535.024481
4	244	1	439.6622865	331.0899867
4	244	2	439.7714788	330.5492119
4	244	3	438.5238548	330.0977182
4	244	4	438.9202607	329.7170201
4	244	5	437.0527822	329.1092108
4	244	6	434.3939669	331.0340631
4	244	7	429.7516471	332.4160021
4	244	8	426.8471122	332.9236406
4	244	9	426.3663908	333.4876451
4	244	10	425.599439	333.0521296
4	244	11	424.6949767	332.5815604
4	244	12	423.7182439	333.5799743
4	244	13	422.3465802	332.7863021
4	244	14	422.8416574	332.8267883
4	244	15	422.3376816	332.7712335
4	244	16	421.1073631	332.4921319
4	244	17	420.6670049	333.4619326
4	244	18	420.9386337	333.2433021
4	244	19	421.2604093	333.5207814
4	244	20	420.3608633	333.0115205
4	244	21	420.933324	332.8582776
4	244	22	421.8285436	333.0417315
4	244	23	422.3351251	332.5514231
4	244	24	422.371162	333.4131131
4	244	25	423.1892439	333.0082265
4	244	26	422.11089	333.2142219
4	244	27	422.4328622	333.7171161
4	244	28	422.9032593	332.0286423
4	244	29	422.1619218	332.2299917
4	244	30	421.8607457	331.4183994
4	244	31	422.3656065	331.5156449
4	244	32	423.1215948	331.4094024
4	244	33	423.5018259	329.8499338
4	244	34	424.0106689	329.2218691
4	244	35	425.4128632	328.8788549
4	244	36	425.2124725	328.1051431
4	244	37	426.5208136	327.1719938
4	244	38	427.6796482	326.1965885
4	244	39	428.4561377	325.8283533
4	244	40	428.0140097	326.9408021
4	244	41	428.8377454	326.021517
4	244	42	427.791397	325.904434
4	244	43	427.7868248	327.0977814
4	244	44	428.2399163	326.8741609
4	244	45	428.2622857	326.3666699
4	244	46	429.1963445	326.3628843
4	244	47	428.4130213	326.5322282
4	244	48	427.9887888	325.5155009
4	244	49	429.1424612	324.9631727
4	244	50	430.359948	323.8418007
4	244	51	429.5742649	323.5304232
4	244	52	429.0719607	323.9654717
4	244	53	428.9403989	323.9139483
4	244	54	429.5928979	324.6948133
4	244	55	429.3432453	325.0235948
4	244	56	428.1824933	325.4579304
4	244	57	429.5587292	324.283855
4	244	58	429.1433462	325.0901131
4	244	59	430.4001147	324.690192
4	244	60	430.773512	324.2812248
4	244	61	431.5551146	325.7537476
4	244	62	432.5019559	324.0961485
4	244	63	432.8445768	324.6282213
4	244	64	432.0110084	325.0101239
4	244	65	432.4816021	323.4479267
4	244	66	432.3337673	323.9646605
4	244	67	431.9484723	324.3377137
4	244	68	433.4875381	324.227956
4	244	69	433.9790755	324.8250231
4	244	70	434.3992766	325.2208636
4	244	71	435.1084612	324.2722278
4	244	72	435.2599341	325.0673503
4	244	73	434.8214934	326.0178297
4	244	74	435.5115533	325.446549
4	244	75	436.6351377	325.1286819
4	244	76	436.769895	325.702937
4	244	77	437.5939257	324.8976377
4	244	78	437.0943255	325.4878218
4	244	79	437.4936812	324.4724465
4	244	80	437.8959376	324.4457507
4	244	81	437.6271603	324.3548718
4	244	82	438.1579794	324.3431463
4	244	83	438.9547735	324.4059036
4	244	84	439.7005358	323.394068
4	244	85	441.2460419	323.6650577
4	244	86	441.8519339	323.3410451
4	244	87	442.7159837	321.6755307
4	244	88	444.4175842	320.8583829
4	244	89	444.98798	320.9430671
4	244	90	446.4315209	320.8351285
4	244	91	446.4941553	319.757635
4	244	92	447.3472909	320.5561744
4	244	93	446.7421364	320.9740156
4	244	94	448.0904475	319.3330338
4	244	95	448.7048447	318.8026325
4	244	96	449.4673717	318.5747102
4	244	97	450.4428754	319.1770869
4	244	98	449.0447125	319.8693592
4	244	99	449.3007072	319.6528428
4	244	100	450.2230651	317.8733918
4	244	101	450.8401171	318.2364894
4	244	102	451.9647339	318.1943562
4	244	103	452.4304113	318.9004189
4	244	104	453.4719416	317.6610543
4	244	105	453.8251328	318.1456597
4	244	106	453.2842351	317.4341152
4	244	107	453.643375	317.0942229
4	244	108	453.1788776	317.3128779
4	244	109	454.1358466	317.2514234
4	244	110	455.1147917	317.3858612
4	244	111	455.5021023	317.3747994
4	244	112	454.9654327	316.8094674
4	244	113	455.4796346	316.1553706
4	244	114	455.220985	316.5535219
4	244	115	455.9156663	314.9411532
4	244	116	457.1796127	315.8030399
4	244	117	458.4176499	316.1508967
4	244	118	458.7397696	314.857231
4	244	119	461.0933283	314.5519252
4	244	120	461.3386054	314.1578054
4	244	121	463.4985579	313.6285841
4	244	122	464.3363544	313.9806444
4	244	123	464.1713123	314.0232693
4	244	124	464.952964	313.2104233
4	244	125	465.6124933	312.1123057
4	244	126	468.7044398	311.8041238
4	244	127	470.501516	310.684325
4	244	128	470.2151873	311.3984751
4	244	129	473.041208	310.8059557
4	244	130	473.5020182	310.7444029
4	244	131	474.2276234	310.8410339
4	244	132	476.5560103	310.6649546
4	244	133	477.2169654	311.1460202
4	244	134	478.3340602	310.7578246
4	244	135	478.7161595	309.8592865
4	244	136	480.7909607	310.3597717
4	244	137	481.393067	309.3774588
4	244	138	484.9132774	307.7218754
4	244	139	484.2728235	307.3897017
4	244	140	483.0258877	307.9279446
4	244	141	482.9575012	307.4834813
4	244	142	482.0110532	306.4023251
4	244	143	480.9794047	306.1703222
4	244	144	481.2903152	305.3325748
4	244	145	482.1172465	305.7027765
4	244	146	482.8436875	304.8246413
4	244	147	480.7402239	304.9330224
4	244	148	480.3889993	305.5375378
4	244	149	479.6494808	303.6940266
4	244	150	479.1213657	303.5254447
4	244	151	478.9084383	304.4259002
4	244	152	478.5973803	304.5810604
4	244	153	479.0227436	303.7646255
4	244	154	479.8070009	302.8873752
4	244	155	479.5544968	302.1919073
4	244	156	479.0633035	300.9476509
4	244	157	478.7072609	301.068495
4	244	158	479.8429395	300.7779137
4	244	159	479.1369506	300.4153077
4	244	160	480.1018841	299.7390136
4	244	161	479.1764289	298.0365773
4	244	162	479.7334522	298.0550382
4	244	163	480.706596	298.076916
4	244	164	480.3235626	296.5405542
4	244	165	479.9445115	295.1745689
4	244	166	480.3256767	294.2612325
4	244	167	480.0459851	294.0453553
4	244	168	480.0230748	292.6506584
4	244	169	480.4086648	292.0534439
4	244	170	479.1393596	292.6348523
4	244	171	482.0707869	290.6426213
4	244	172	481.2311714	290.6155322
4	244	173	482.9618276	287.910921
4	244	174	485.3045211	286.8603199
4	244	175	486.9519434	284.3869988
4	244	176	487.6298599	284.8319045
4	244	177	487.5160954	282.3416219
4	244	178	487.4846307	283.3663138
4	244	179	486.9704289	282.1223278
4	244	180	487.3966771	281.991356
4	244	181	486.9342937	281.4785308
4	244	182	486.9026323	280.6961662
4	244	183	487.1046946	279.0880748
4	244	184	488.3671169	278.0961014
4	244	185	487.2934828	277.5033115
4	244	186	486.7953574	277.4211592
4	244	187	487.0392579	275.839567
4	244	188	485.9276695	276.8341461
4	244	189	484.05085	276.3710498
4	244	190	483.3402396	276.4865596
4	244	191	482.5334162	276.8538361
4	244	192	482.549886	275.3410975
4	244	193	482.0719177	276.3262372
4	244	194	482.3445297	275.0109395
4	244	195	481.8832279	273.8457873
4	244	196	482.478648	273.171681
4	244	197	482.2331742	272.7626892
4	244	198	480.6589565	273.3161727
4	244	199	480.2871324	272.2429319
4	244	200	477.8493073	272.783215
4	245	1	109.1949074	262.3076369
4	245	2	109.5756301	263.492897
4	245	3	109.5172483	263.4635955
4	245	4	110.3907253	263.4239942
4	245	5	109.1865373	262.4094055
4	245	6	108.9020031	262.1770584
4	245	7	108.5450632	261.5148005
4	245	8	108.1641192	262.0198825
4	245	9	107.6754579	261.5151938
4	245	10	107.757008	262.0661454
4	245	11	107.1932001	262.5258494
4	245	12	107.0361347	263.8350509
4	245	13	106.0887158	264.1553516
4	245	14	107.3521336	264.3506539
4	245	15	106.5377759	264.9165512
4	245	16	105.965856	264.5600907
4	245	17	104.9243133	263.4385712
4	245	18	101.6452503	260.3592352
4	245	19	97.37734189	255.9203543
4	245	20	94.8118083	254.5437988
4	245	21	93.1633536	251.8930463
4	245	22	91.41706339	250.886545
4	245	23	90.43129683	249.7419923
4	245	24	89.51282905	249.1176395
4	245	25	88.72762529	248.8258045
4	245	26	88.60578566	249.597771
4	245	27	87.68849781	249.9609915
4	245	28	87.4047195	249.0206889
4	245	29	88.66488028	249.1411889
4	245	30	88.61735754	249.3162112
4	245	31	88.1812336	248.6509543
4	245	32	87.122834	248.3749254
4	245	33	86.87603899	248.0294775
4	245	34	86.38270709	248.0021917
4	245	35	85.52104783	247.8781766
4	245	36	85.44731475	248.3830865
4	245	37	84.90501593	247.285903
4	245	38	85.11649305	247.4643422
4	245	39	84.36492333	247.4476757
4	245	40	84.41465843	245.5197753
4	245	41	84.0137602	244.7243578
4	245	42	83.72652815	244.8321981
4	245	43	82.39949877	244.3078931
4	245	44	82.87572174	244.0369773
4	245	45	81.42167212	244.9386127
4	245	46	82.20470039	243.5973566
4	245	47	81.40475985	241.8608499
4	245	48	81.07707847	242.0130358
4	245	49	80.80091438	241.2569
4	245	50	79.68402855	239.9943302
4	245	51	79.56499125	238.6798928
4	245	52	79.22163898	237.3092369
4	245	53	78.32477859	238.060653
4	245	54	78.1769683	236.6951593
4	245	55	76.88573001	236.2628148
4	245	56	77.06799782	234.3097426
4	245	57	75.67918826	233.0320796
4	245	58	75.21536065	231.0639633
4	245	59	75.19440467	231.0476902
4	245	60	74.23571495	230.3690116
4	245	61	74.97337753	228.96871
4	245	62	74.34927052	229.0198156
4	245	63	75.03771421	228.2802479
4	245	64	75.360934	227.3065879
4	245	65	77.21411196	226.9397047
4	245	66	76.89164193	228.808068
4	245	67	78.47386714	228.3616874
4	245	68	78.93709249	229.4679661
4	245	69	79.29506478	229.7762709
4	245	70	79.23286056	227.8823179
4	245	71	79.33558786	227.4831343
4	245	72	78.45747723	226.7928531
4	245	73	79.3058316	226.4236838
4	245	74	79.10666381	226.2439663
4	245	75	78.40817231	225.6160737
4	245	76	78.1872988	224.5947496
4	245	77	77.20644245	223.2624413
4	245	78	76.78313177	220.8292622
4	245	79	74.93930717	219.0933455
4	245	80	73.83314515	217.3168688
4	245	81	72.68279123	215.618636
4	245	82	71.67954701	214.8038727
4	245	83	71.80873045	213.7299435
4	245	84	70.78060332	212.6072933
4	245	85	71.32757882	211.6900976
4	245	86	70.21674627	211.0757741
4	245	87	70.74384125	210.2516943
4	245	88	70.10925625	209.5964667
4	245	89	70.05655905	208.7763937
4	245	90	70.20027647	208.1612345
4	245	91	70.11885544	207.35006
4	245	92	70.13978069	206.6120164
4	245	93	70.43331796	206.5163687
4	245	94	69.6702501	205.9196458
4	245	95	68.43513203	205.9534949
4	245	96	69.24131634	205.330912
4	245	97	69.21979499	204.8440697
4	245	98	68.84278411	203.7728691
4	245	99	67.88060377	203.0381686
4	245	100	66.64330406	202.2458607
4	245	101	66.07058527	201.4094162
4	245	102	65.60589115	200.4663605
4	245	103	64.7075743	199.5470877
4	245	104	63.70869949	199.0248968
4	245	105	63.37232231	198.0760398
4	245	106	63.61773459	197.2692532
4	245	107	62.64923673	196.7603364
4	245	108	62.4437084	195.6502475
4	245	109	61.79289942	194.6938316
4	245	110	59.29469534	193.6827458
4	245	111	58.79613366	191.5528076
4	245	112	56.46785119	190.1222704
4	245	113	54.50671001	188.4828864
4	245	114	54.85346685	187.6308079
4	245	115	54.79378227	187.1253449
4	245	116	54.69086447	186.1533564
4	245	117	54.72360741	185.4542996
4	245	118	54.78077236	185.0812955
4	245	119	54.16329014	184.8469942
4	245	120	53.45015404	184.0916081
4	245	121	53.0344207	184.3712997
4	245	122	53.61980525	184.2371569
4	245	123	54.17075071	184.6280442
4	245	124	53.50023943	184.801862
4	245	125	52.51528406	184.6920798
4	245	126	52.11592834	184.6968978
4	245	127	52.8632024	184.5824573
4	245	128	52.70772874	184.0294654
4	245	129	52.35462364	183.3776301
4	245	130	50.04041732	183.6624101
4	245	131	50.27419319	183.4358152
4	245	132	50.53519647	183.416371
4	245	133	51.19580744	183.1429847
4	245	134	50.85973445	182.1989948
4	245	135	50.88834765	181.5358274
4	245	136	50.35569104	180.3287264
4	245	137	49.73188515	179.6822131
4	245	138	49.71041296	179.3811845
4	245	139	50.05535997	178.8515453
4	245	140	49.08083343	178.3156746
4	245	141	49.28241023	177.6994092
4	245	142	48.72160747	177.9815712
4	245	143	49.04994334	177.4354131
4	245	144	50.10581102	176.6154753
4	245	145	49.42015121	176.3755201
4	245	146	49.59466961	176.5920365
4	245	147	50.02853202	176.1349628
4	245	148	50.0130332	175.8909639
4	245	149	49.58035687	175.3661796
4	245	150	49.06865315	175.3300567
4	245	151	50.6764127	173.9819177
4	245	152	50.53821388	173.1867706
4	245	153	51.25955416	173.0894882
4	245	154	51.29345552	173.4750289
4	245	155	51.28117077	173.1117716
4	245	156	51.94215968	173.6728632
4	245	157	52.78053385	174.3997343
4	245	158	53.43251661	175.3175446
4	245	159	54.00037434	176.0629996
4	245	160	55.21953269	177.5964238
4	245	161	56.59280042	179.0418083
4	245	162	58.44159668	180.6633951
4	245	163	59.82062884	181.8707665
4	245	164	59.50336399	183.0671744
4	245	165	60.4156433	184.0623312
4	245	166	61.0235755	185.3380154
4	245	167	63.11467445	186.1900079
4	245	168	63.24612556	187.0169761
4	245	169	64.49768885	187.9813934
4	245	170	66.60219716	188.4153357
4	245	171	67.65775142	190.087057
4	245	172	70.63138572	189.7658468
4	245	173	71.74798271	190.1363066
4	245	174	72.28371205	189.5006585
4	245	175	73.45798405	187.8983807
4	245	176	73.8662138	187.1129803
4	245	177	74.8368257	186.4392058
4	245	178	75.80578446	185.9781497
4	245	179	76.34787434	185.9052647
4	245	180	77.18965923	185.7669922
4	245	181	78.44747859	185.7378873
4	245	182	79.24963149	186.1724319
4	245	183	80.24126081	187.1877949
4	245	184	82.09266889	186.681238
4	245	185	82.97880547	188.2014373
4	245	186	84.13394056	188.7868771
4	245	187	84.10294292	189.1037118
4	245	188	83.77895496	188.9736618
4	245	189	84.40245972	188.7241075
4	245	190	84.23173305	188.4524542
4	245	191	84.59046738	187.7120753
4	245	192	84.60258005	187.3338476
4	245	193	84.54282787	186.6995392
4	245	194	83.22858716	186.9156254
4	245	195	82.2131934	186.8203341
4	245	196	81.43301661	186.412682
4	245	197	81.3011722	185.1097366
4	245	198	80.20156122	185.3578775
4	245	199	79.45513524	185.0889404
4	245	200	79.22809784	184.3279866
4	246	1	488.1384571	503.4383094
4	246	2	488.415543	503.9942019
4	246	3	488.3993682	504.5770361
4	246	4	489.7139039	505.1043155
4	246	5	489.7092334	505.3580979
4	246	6	490.1661105	505.6677301
4	246	7	491.0381248	505.7767257
4	246	8	492.024592	507.0008004
4	246	9	492.9342656	506.9214504
4	246	10	494.226776	508.0674533
4	246	11	497.1342116	511.877188
4	246	12	500.0311753	515.3775363
4	246	13	503.2016851	519.08211
4	246	14	507.4780804	521.1937839
4	246	15	509.2872017	523.8521076
4	246	16	511.0882601	525.1537133
4	246	17	512.2198581	526.202569
4	246	18	513.660695	527.2171086
4	246	19	515.1759164	528.6218103
4	246	20	516.0370656	529.7321204
4	246	21	517.2570598	530.0127953
4	246	22	517.3682678	530.6954807
4	246	23	517.3715126	531.073352
4	246	24	517.8740626	531.3114512
4	246	25	518.0165878	531.6893224
4	246	26	518.523071	532.546096
4	246	27	518.8348172	533.3403336
4	246	28	519.0022684	533.1218998
4	246	29	519.9793453	533.7074872
4	246	30	520.4170978	534.4986766
4	246	31	520.7567689	534.5257166
4	246	32	521.1951605	534.9350525
4	246	33	521.7671295	534.9898699
4	246	34	521.8530183	534.9970969
4	246	35	522.0220427	534.9622891
4	246	36	522.7033024	535.6356335
4	246	37	522.8856501	535.2341637
4	246	38	523.4357905	535.0706948
4	246	39	523.4032442	535.9419225
4	246	40	524.4707821	535.0778235
4	246	41	525.0060259	535.3911922
4	246	42	526.1392463	536.5384242
4	246	43	525.2917646	536.6138903
4	246	44	526.6662307	537.1907265
4	246	45	527.3343637	539.5718168
4	246	46	530.4561524	540.0608961
4	246	47	531.2797898	539.7384322
4	246	48	532.447818	541.0266162
4	246	49	533.0711139	542.0180489
4	246	50	534.7941005	542.8729051
4	246	51	536.4684644	543.3243251
4	246	52	537.1851219	544.1342458
4	246	53	538.394595	546.6908992
4	246	54	539.8671424	546.7972892
4	246	55	540.7351253	548.4948092
4	246	56	543.1062354	549.1683501
4	246	57	543.950669	551.9888645
4	246	58	546.08309	553.3533504
4	246	59	547.7976205	554.8565759
4	246	60	548.1301629	555.6739203
4	246	61	548.5549362	555.3218599
4	246	62	548.3157554	556.352476
4	246	63	549.0511442	556.205821
4	246	64	549.110288	556.2039528
4	246	65	550.2549143	556.3220929
4	246	66	549.1858524	558.0581571
4	246	67	550.1035888	556.9815731
4	246	68	550.2804302	557.0811785
4	246	69	550.1861345	558.0252175
4	246	70	550.026697	556.9811798
4	246	71	550.5478309	556.7246934
4	246	72	549.3285742	556.6455401
4	246	73	550.5323936	556.5926892
4	246	74	550.5140555	557.0982383
4	246	75	549.9935116	557.6336296
4	246	76	550.8871088	557.4641628
4	246	77	550.9095765	557.4068872
4	246	78	551.4597661	557.0544827
4	246	79	551.2658158	557.5940038
4	246	80	550.9403529	557.4026591
4	246	81	550.003246	556.4129472
4	246	82	550.4240862	557.1181003
4	246	83	550.5211351	557.0429292
4	246	84	549.7338788	557.6648976
4	246	85	549.650104	556.5613228
4	246	86	548.4606405	556.5089636
4	246	87	549.300846	556.420715
4	246	88	548.3361091	556.1846315
4	246	89	548.2806035	554.9901041
4	246	90	548.4490379	554.7675898
4	246	91	548.5772565	554.7302746
4	246	92	548.232964	554.6736874
4	246	93	548.5089683	554.5947307
4	246	94	547.9415223	554.7927124
4	246	95	547.26277	555.6298206
4	246	96	547.3098195	554.7718179
4	246	97	546.9341114	554.8069698
4	246	98	546.7160218	554.3749695
4	246	99	546.7597282	554.0044236
4	246	100	546.6281174	554.4208882
4	246	101	546.7375063	554.1457689
4	246	102	546.7301809	553.4823556
4	246	103	546.5868199	552.6217472
4	246	104	546.7012236	552.4546402
4	246	105	546.6824923	552.1195904
4	246	106	546.7661195	550.8222128
4	246	107	547.1382386	551.7741671
4	246	108	546.9138561	551.1402028
4	246	109	547.3104095	550.9904998
4	246	110	546.1616042	551.0375493
4	246	111	547.5653718	551.447426
4	246	112	546.9077106	551.4421655
4	246	113	547.4427086	552.3453004
4	246	114	548.6110319	552.2184092
4	246	115	549.2643666	552.9333459
4	246	116	549.7476446	552.4191933
4	246	117	550.3231042	552.8463264
4	246	118	550.5453236	552.9358041
4	246	119	550.1562922	552.7402314
4	246	120	551.4929023	554.1658768
4	246	121	552.0150195	554.1973906
4	246	122	552.8173691	553.9751713
4	246	123	553.7576224	555.125304
4	246	124	553.6641625	555.9864532
4	246	125	553.7558526	555.9711141
4	246	126	554.1991114	556.4934279
4	246	127	555.4245626	557.1761625
4	246	128	556.4113248	557.4372211
4	246	129	557.4721272	557.6171106
4	246	130	557.2987273	559.1544556
4	246	131	558.2022555	559.1697455
4	246	132	559.2537661	559.3368525
4	246	133	560.0565089	558.7627203
4	246	134	560.1318275	559.0732374
4	246	135	560.8562037	559.6361112
4	246	136	561.0033994	559.3954555
4	246	137	560.8247881	559.3919157
4	246	138	561.653981	559.9966277
4	246	139	562.1348499	559.5097608
4	246	140	562.7830717	560.4893451
4	246	141	563.699874	560.8560562
4	246	142	564.5856542	561.6740397
4	246	143	565.7732004	561.2527079
4	246	144	566.8309055	561.5405606
4	246	145	567.7229294	562.5915304
4	246	146	568.8766511	563.0053402
4	246	147	569.4432613	563.6248504
4	246	148	570.5455578	564.4255776
4	246	149	571.1639373	566.0874048
4	246	150	571.8057186	567.7934792
4	246	151	573.5373581	566.8938349
4	246	152	574.3578981	567.8458875
4	246	153	575.4901353	568.5383565
4	246	154	575.9122537	569.5349514
4	246	155	576.2227217	569.7039266
4	246	156	576.906882	570.5386258
4	246	157	578.0211745	570.0964977
4	246	158	579.1028223	571.0095145
4	246	159	580.591987	571.6530657
4	246	160	581.872649	572.0707594
4	246	161	582.7566101	573.1704503
4	246	162	584.0864357	574.3644369
4	246	163	585.26292	575.1391565
4	246	164	586.2878823	576.1077773
4	246	165	587.3621064	576.5831891
4	246	166	588.1328929	576.9309722
4	246	167	589.6736794	576.7350062
4	246	168	589.895063	577.2380479
4	246	169	589.5328749	578.0193554
4	246	170	590.204646	577.8060838
4	246	171	590.5220952	578.9100519
4	246	172	591.1436211	577.5108074
4	246	173	591.7972017	578.1611923
4	246	174	591.475082	577.9003796
4	246	175	592.0222234	577.3335236
4	246	176	592.2096349	577.8968398
4	246	177	592.7417815	577.8707831
4	246	178	593.0428101	577.5412888
4	246	179	593.1524448	577.923339
4	246	180	593.5241215	578.2809548
4	246	181	594.1546935	578.4301663
4	246	182	594.8414595	578.3120754
4	246	183	595.1730186	579.213342
4	246	184	595.9617007	578.6309995
4	246	185	595.9610124	578.7328172
4	246	186	596.8432036	578.2569138
4	246	187	596.7930076	578.866198
4	246	188	596.1464083	578.5535177
4	246	189	597.3858712	578.4335094
4	246	190	596.5287042	577.912523
4	246	191	597.6156617	577.5669522
4	246	192	598.552277	577.8662601
4	246	193	598.9101387	576.9527025
4	246	194	598.7156967	576.8859384
4	246	195	599.2130355	577.2880964
4	246	196	599.8656328	577.6933026
4	246	197	601.2328718	577.2672019
4	246	198	599.8257611	577.5462543
4	246	199	600.6379926	578.4706279
4	246	200	601.6406837	577.7660155
4	247	1	125.660219	471.2136504
4	247	2	125.4417607	472.0642294
4	247	3	126.5722034	471.8717048
4	247	4	126.443911	472.3959852
4	247	5	126.4465413	471.4271678
4	247	6	126.0531466	472.0903353
4	247	7	126.4535102	471.6175291
4	247	8	126.4780183	470.907263
4	247	9	125.6091504	471.4403928
4	247	10	125.6445482	470.8324852
4	247	11	126.1911857	471.7360134
4	247	12	126.999693	471.6407344
4	247	13	126.2911844	472.4200754
4	247	14	126.9314416	472.0140825
4	247	15	128.046914	472.0216046
4	247	16	127.9316131	472.4106359
4	247	17	128.7230729	471.5699388
4	247	18	128.4936511	471.0129647
4	247	19	128.7148872	470.9100161
4	247	20	129.2818907	470.5570217
4	247	21	128.1182258	470.447436
4	247	22	128.2671176	470.1198591
4	247	23	127.7938691	469.5766508
4	247	24	127.933973	468.7594538
4	247	25	126.5766404	468.5924943
4	247	26	126.7584965	467.7687095
4	247	27	125.9824986	468.9763635
4	247	28	126.8433405	468.5132918
4	247	29	126.6949525	468.7377727
4	247	30	125.6778319	468.1072498
4	247	31	126.7256306	467.489657
4	247	32	125.6138824	467.5372473
4	247	33	126.7928495	467.2594731
4	247	34	126.1353604	467.192709
4	247	35	126.6364356	467.3329235
4	247	36	126.117342	468.8951945
4	247	37	127.7870722	468.1609365
4	247	38	128.3063502	469.0583684
4	247	39	128.8891967	469.3522191
4	247	40	129.2633069	468.3135402
4	247	41	128.4911315	467.9402903
4	247	42	129.3573322	467.6398517
4	247	43	128.524194	468.4570487
4	247	44	130.0323727	468.0058745
4	247	45	128.4839413	467.9172326
4	247	46	128.6552518	466.7491552
4	247	47	130.2926816	466.1726631
4	247	48	129.450571	466.3967507
4	247	49	130.2932961	466.1868222
4	247	50	130.0495431	465.7658837
4	247	51	129.1589695	465.3562528
4	247	52	129.5574034	465.2962732
4	247	53	128.462125	465.0605339
4	247	54	128.0399573	464.3183605
4	247	55	128.7268217	463.7445725
4	247	56	128.5254845	463.2929067
4	247	57	128.6423341	462.981013
4	247	58	129.4335481	462.8990081
4	247	59	130.213479	462.9700986
4	247	60	130.0337616	462.9180836
4	247	61	129.3813118	463.081405
4	247	62	129.4863252	463.1878441
4	247	63	129.1611696	462.9253106
4	247	64	129.1467892	463.0150342
4	247	65	128.193151	463.3222082
4	247	66	128.3710986	462.3743344
4	247	67	127.2399922	462.0733059
4	247	68	127.630732	462.4917862
4	247	69	127.667912	461.6974012
4	247	70	127.6634873	461.54347
4	247	71	127.2619192	461.1009487
4	247	72	126.5153457	460.7047886
4	247	73	127.3408267	459.8678279
4	247	74	126.9441996	459.5682742
4	247	75	127.9940632	460.090293
4	247	76	127.6869752	459.3425642
4	247	77	128.7457251	458.126159
4	247	78	128.7325984	457.1383645
4	247	79	128.7900706	455.7621285
4	247	80	128.6241067	454.5868732
4	247	81	128.5940063	451.5748176
4	247	82	129.572976	451.9824328
4	247	83	129.6694595	451.5484167
4	247	84	130.1543967	451.623637
4	247	85	130.5244755	451.8048539
4	247	86	131.3885622	451.5670497
4	247	87	131.8978969	451.637452
4	247	88	131.7652167	452.34526
4	247	89	132.4089768	451.6685725
4	247	90	132.6846985	451.2269361
4	247	91	131.9083196	451.5305704
4	247	92	132.6998531	451.231705
4	247	93	132.9805771	450.7641102
4	247	94	132.8030475	451.3643975
4	247	95	133.8119086	452.1198941
4	247	96	133.8352982	452.8231791
4	247	97	135.1283125	454.92974
4	247	98	135.3471273	456.2833115
4	247	99	135.7581348	458.717646
4	247	100	136.2306582	459.332289
4	247	101	135.7844496	459.9615336
4	247	102	136.5085308	459.0825872
4	247	103	136.1510009	459.1581516
4	247	104	135.7474294	458.8089428
4	247	105	135.9639458	459.0417815
4	247	106	135.9656911	459.3336656
4	247	107	133.9651515	457.066094
4	247	108	132.0486939	456.0592731
4	247	109	131.0626569	454.2821574
4	247	110	130.9085414	452.1225981
4	247	111	130.8541787	452.138478
4	247	112	130.9750351	452.5407835
4	247	113	130.6651202	451.8781077
4	247	114	130.5267862	452.2158614
4	247	115	129.4500547	452.2804624
4	247	116	130.0282921	450.8814637
4	247	117	128.4447456	451.6389269
4	247	118	128.1602237	451.796742
4	247	119	128.7030142	451.5158704
4	247	120	127.9128941	452.7720981
4	247	121	128.5196095	453.7625967
4	247	122	129.2626678	453.3912642
4	247	123	129.5186011	453.619629
4	247	124	128.5482718	454.3225207
4	247	125	129.286254	454.6868719
4	247	126	130.5415967	455.0678405
4	247	127	130.6875265	454.8116982
4	247	128	130.4896308	456.5597092
4	247	129	132.7015739	457.7701656
4	247	130	133.3812234	458.584511
4	247	131	135.9140448	459.4120815
4	247	132	137.2224596	460.4267194
4	247	133	137.6992849	461.4452412
4	247	134	138.1417693	462.2149953
4	247	135	138.5080748	463.3314509
4	247	136	139.1944352	462.8661177
4	247	137	138.8449928	463.511193
4	247	138	140.5033908	464.0072043
4	247	139	141.8038043	466.0646508
4	247	140	142.6303915	467.2692567
4	247	141	145.1029752	467.8594654
4	247	142	145.0432292	469.9023103
4	247	143	147.2395996	471.4715625
4	247	144	148.6447561	472.7404252
4	247	145	148.872998	474.2215271
4	247	146	149.9281098	474.6310105
4	247	147	150.2242957	475.222055
4	247	148	151.1200561	475.685815
4	247	149	151.946336	477.3570325
4	247	150	153.3062743	477.7642052
4	247	151	153.9555776	478.2281127
4	247	152	154.7271262	479.2397516
4	247	153	154.6955263	480.8786686
4	247	154	156.1233594	481.3931162
4	247	155	156.1416237	482.2871558
4	247	156	156.0974625	483.1531231
4	247	157	158.2092225	482.2514631
4	247	158	158.0783122	481.86371
4	247	159	158.1511234	482.6909363
4	247	160	159.9300582	482.9779532
4	247	161	159.6830727	484.1850665
4	247	162	160.1166463	484.8019219
4	247	163	162.0651463	485.2815126
4	247	164	161.676201	487.5537056
4	247	165	162.172581	489.1987188
4	247	166	163.6662319	489.9158679
4	247	167	163.9077848	490.780606
4	247	168	164.428931	491.9574345
4	247	169	164.7387599	493.189867
4	247	170	166.2363561	494.0491972
4	247	171	166.7077242	495.0736186
4	247	172	167.6281401	495.7038465
4	247	173	166.7061141	496.288893
4	247	174	168.5316806	495.6327068
4	247	175	169.2055288	495.1019368
4	247	176	168.5530667	496.7077175
4	247	177	169.5871857	497.3884364
4	247	178	170.4151249	497.7643903
4	247	179	170.270375	497.6548538
4	247	180	170.8244854	497.9652235
4	247	181	171.5674945	498.3710688
4	247	182	171.1975755	498.9056735
4	247	183	171.8353745	499.5320175
4	247	184	173.3955069	499.7222314
4	247	185	172.053329	500.2252239
4	247	186	172.6872564	500.3516234
4	247	187	172.6779153	501.6659133
4	247	188	173.5520314	502.3121194
4	247	189	173.3487277	503.9971026
4	247	190	173.9631741	504.8906506
4	247	191	174.2845195	506.0046972
4	247	192	174.8801116	506.5257819
4	247	193	175.6220392	506.7139309
4	247	194	175.8149447	507.9061968
4	247	195	176.0470214	508.516366
4	247	196	176.5365431	509.6824276
4	247	197	176.0763475	509.9291305
4	247	198	176.5997798	513.6141371
4	247	199	177.4465486	516.871814
4	247	200	177.3673953	518.8764588
4	248	1	408.6424547	613.8725322
4	248	2	409.7202923	613.082621
4	248	3	412.0126424	611.9303743
4	248	4	413.0973875	611.9132162
4	248	5	413.7412829	611.4589447
4	248	6	414.1910312	612.088976
4	248	7	415.5711511	611.5423753
4	248	8	416.6785115	610.7221302
4	248	9	416.1507405	610.5613162
4	248	10	417.3146882	609.7561151
4	248	11	418.507249	609.4335529
4	248	12	420.0175049	609.1351792
4	248	13	419.525525	609.1375882
4	248	14	421.1272252	608.0731968
4	248	15	422.1796207	608.0070718
4	248	16	422.2724907	608.1260968
4	248	17	422.4389094	607.8123348
4	248	18	422.0445683	608.211838
4	248	19	421.7651717	608.3546091
4	248	20	422.3842886	608.1713764
4	248	21	421.5126676	609.1767224
4	248	22	421.0999885	609.0033716
4	248	23	420.5988151	608.8812001
4	248	24	420.4459655	609.0693983
4	248	25	418.8243049	610.0564062
4	248	26	418.5541019	610.0000648
4	248	27	417.1964006	612.1992007
4	248	28	417.9791831	612.5026383
4	248	29	417.5780575	612.679578
4	248	30	415.499569	613.6214538
4	248	31	415.8720322	613.9211058
4	248	32	414.3299675	614.7329439
4	248	33	415.0986892	614.1171209
4	248	34	414.3776562	613.4885155
4	248	35	414.1399503	613.6444132
4	248	36	413.2636587	614.5641653
4	248	37	414.3662502	613.3866977
4	248	38	413.9301201	614.286342
4	248	39	414.542895	614.7271426
4	248	40	414.7500703	613.8082262
4	248	41	414.019647	613.853555
4	248	42	413.1945347	614.7728647
4	248	43	411.2061631	616.6419164
4	248	44	412.4262064	616.4153706
4	248	45	410.9012997	617.5536549
4	248	46	410.635841	617.1532176
4	248	47	412.5515243	616.7446683
4	248	48	411.0746505	617.5105876
4	248	49	411.4286037	617.7246458
4	248	50	411.0214064	618.3397805
4	248	51	410.8219251	618.6195212
4	248	52	411.7814752	617.8679085
4	248	53	411.4598471	617.071606
4	248	54	412.1348876	616.1549512
4	248	55	413.5837628	616.6043554
4	248	56	412.5936083	616.2900527
4	248	57	412.2250044	616.8889142
4	248	58	412.5532942	618.2597422
4	248	59	412.5128818	619.4494024
4	248	60	411.8439867	619.7177372
4	248	61	411.824223	619.8605574
4	248	62	411.8901267	620.6787376
4	248	63	410.8913195	620.740782
4	248	64	411.8655204	620.4580423
4	248	65	411.3951724	620.411681
4	248	66	411.8777375	619.9266332
4	248	67	410.8639108	620.7462392
4	248	68	411.0967741	620.9527754
4	248	69	410.2387468	621.3912161
4	248	70	409.9740747	621.5483921
4	248	71	409.3230015	622.2509396
4	248	72	407.8874742	622.6920352
4	248	73	407.9664801	622.5596868
4	248	74	407.0777501	621.9530575
4	248	75	407.1032414	622.4955284
4	248	76	405.9288957	622.1578729
4	248	77	406.3748339	621.0080352
4	248	78	406.3279073	620.5014046
4	248	79	406.169576	619.6019078
4	248	80	405.8113456	619.1377053
4	248	81	405.6322181	618.2627903
4	248	82	406.7336543	619.2834261
4	248	83	406.8902894	618.9313166
4	248	84	406.3369288	618.2599388
4	248	85	405.5590627	618.1944529
4	248	86	405.5290975	617.2120172
4	248	87	405.4012722	616.9699358
4	248	88	404.8523609	616.9998764
4	248	89	405.0675007	616.5057824
4	248	90	405.9435464	616.2530817
4	248	91	404.7376623	616.698012
4	248	92	405.0977117	615.7606593
4	248	93	404.9786129	615.0301377
4	248	94	404.8077695	615.3306747
4	248	95	405.7887795	615.29921
4	248	96	405.6213038	614.7132785
4	248	97	406.2677065	615.1236468
4	248	98	405.5144959	614.3778846
4	248	99	405.1195649	614.5547751
4	248	100	405.2582308	614.0022748
4	248	101	405.2406548	613.77509
4	248	102	406.1314496	613.0796712
4	248	103	406.0197008	612.7952107
4	248	104	405.8897861	612.6180252
4	248	105	406.3144365	612.8926529
4	248	106	406.7859151	612.5918702
4	248	107	406.0412345	612.334843
4	248	108	406.1226985	611.7756565
4	248	109	406.2693043	610.9206527
4	248	110	407.2710613	609.3017945
4	248	111	408.252735	608.9588786
4	248	112	408.3391892	608.7987037
4	248	113	408.2298002	608.7496876
4	248	114	408.469571	609.033853
4	248	115	407.7048807	609.041965
4	248	116	408.1318418	608.6950177
4	248	117	407.637502	608.9480626
4	248	118	408.2147316	608.372013
4	248	119	408.9037837	607.5009327
4	248	120	408.738127	607.4513759
4	248	121	408.9931876	607.6658274
4	248	122	409.0282658	607.5936061
4	248	123	409.5420989	607.7489138
4	248	124	408.1202146	608.5431514
4	248	125	408.8440253	608.5228468
4	248	126	409.087213	608.7917224
4	248	127	408.868558	608.0403063
4	248	128	407.7073143	609.1670863
4	248	129	408.2640672	609.7953968
4	248	130	407.3237401	609.4853713
4	248	131	407.6672214	610.6884532
4	248	132	406.7995089	611.4509802
4	248	133	405.5297858	611.3579628
4	248	134	404.1006498	612.1552485
4	248	135	402.9704775	612.533218
4	248	136	402.2446019	612.6456551
4	248	137	400.1677604	613.5444636
4	248	138	400.4338582	614.1649571
4	248	139	400.493002	613.8759244
4	248	140	399.7581295	613.8585697
4	248	141	400.4217148	613.0688552
4	248	142	399.3927458	613.5541488
4	248	143	399.7909216	612.9493385
4	248	144	399.7826867	611.7966985
4	248	145	399.1933629	611.7996975
4	248	146	400.1275446	611.1479851
4	248	147	400.0020054	610.6204108
4	248	148	400.8463161	609.4903368
4	248	149	400.8313949	609.8219452
4	248	150	401.3281683	609.1424062
4	248	151	400.4647576	608.0574153
4	248	152	400.9577699	606.6560075
4	248	153	401.4748232	604.6766328
4	248	154	400.9784432	605.3501246
4	248	155	398.8496358	606.2697293
4	248	156	397.4822001	606.9417954
4	248	157	397.2832351	607.7803293
4	248	158	396.5184957	608.0099724
4	248	159	395.2339252	609.058484
4	248	160	396.3854344	608.9916707
4	248	161	395.0262336	610.4289678
4	248	162	394.6856284	611.4517669
4	248	163	395.4337014	611.2033925
4	248	164	394.4057893	612.8075508
4	248	165	394.1307437	613.4636387
4	248	166	394.9009649	613.4295683
4	248	167	394.702344	613.6937734
4	248	168	394.8105039	614.2554672
4	248	169	394.9023414	613.5385148
4	248	170	395.3374145	614.169726
4	248	171	395.702454	614.7141142
4	248	172	396.2219164	613.8811358
4	248	173	395.3068593	614.6028079
4	248	174	396.3347714	614.3174625
4	248	175	396.4880142	614.6479401
4	248	176	395.145824	614.9794992
4	248	177	396.2427863	614.5954334
4	248	178	396.5293854	615.2403612
4	248	179	396.2162134	614.5471056
4	248	180	397.4675002	614.0646142
4	248	181	397.7775011	614.0202195
4	248	182	398.2747169	612.6547504
4	248	183	398.7697695	613.3180654
4	248	184	400.885819	612.8456034
4	248	185	400.0758737	613.7052777
4	248	186	400.4910109	613.5780423
4	248	187	400.6086839	614.7113611
4	248	188	401.0669376	615.0862334
4	248	189	400.9531239	615.8897137
4	248	190	401.4074691	616.2730912
4	248	191	401.0284425	616.3191083
4	248	192	401.5441439	616.0082962
4	248	193	401.9287014	615.7712295
4	248	194	402.0370825	615.2704493
4	248	195	401.5338933	615.29921
4	248	196	400.9006664	615.7134623
4	248	197	399.9848473	615.0246806
4	248	198	400.6872227	615.6496971
4	248	199	401.1457714	615.7480242
4	248	200	400.6670165	616.0052481
4	249	1	474.1299845	386.4169787
4	249	2	472.476466	387.7947879
4	249	3	472.5037026	387.4210218
4	249	4	472.0062655	387.0151519
4	249	5	471.3985546	385.2762608
4	249	6	469.8187814	385.2670672
4	249	7	469.8526551	384.068533
4	249	8	469.2267045	383.2169953
4	249	9	468.1471707	383.0793618
4	249	10	467.0866632	382.5610303
4	249	11	466.9111984	382.2121164
4	249	12	467.2151768	381.25999
4	249	13	465.9692734	380.7690179
4	249	14	465.7152452	380.007425
4	249	15	465.8372692	379.1674161
4	249	16	464.6276486	378.9175422
4	249	17	464.5157523	377.1731694
4	249	18	463.6613385	376.3370936
4	249	19	461.4428813	373.4361477
4	249	20	459.6723535	371.5919236
4	249	21	458.6820024	370.2411052
4	249	22	457.7762127	369.0665874
4	249	23	456.810935	367.5466217
4	249	24	456.3448643	366.8927707
4	249	25	454.9624338	366.2705565
4	249	26	455.0796889	366.074443
4	249	27	454.3294527	365.7928832
4	249	28	454.998864	365.6657216
4	249	29	454.9089438	365.5527192
4	249	30	453.9577761	365.4283353
4	249	31	455.1411925	365.4651834
4	249	32	453.9814729	365.7334936
4	249	33	455.5444813	365.5825369
4	249	34	455.5742253	365.7765363
4	249	35	456.1032254	365.7181792
4	249	36	455.038834	366.0210022
4	249	37	456.5269171	365.6548811
4	249	38	456.6738178	366.1985565
4	249	39	457.4467676	366.6288853
4	249	40	457.867362	364.9175995
4	249	41	457.4224316	365.4200267
4	249	42	458.245774	365.5223607
4	249	43	457.545193	366.4786168
4	249	44	458.5769398	364.959831
4	249	45	457.5740521	365.311326
4	249	46	458.4164208	366.2263339
4	249	47	461.0222378	368.2562979
4	249	48	461.0495236	369.9151507
4	249	49	463.3438893	371.6477735
4	249	50	464.1196414	373.0726322
4	249	51	465.3090558	374.8097534
4	249	52	467.3419696	375.9828455
4	249	53	467.6779043	378.3019159
4	249	54	469.4814701	380.6799089
4	249	55	471.8894529	383.0386544
4	249	56	472.9481413	384.4059918
4	249	57	473.4664237	385.5309773
4	249	58	474.2240836	385.9084061
4	249	59	475.4741167	386.1963325
4	249	60	475.2549455	386.2019126
4	249	61	475.7503176	386.9138995
4	249	62	476.9294077	388.3566292
4	249	63	477.0139199	388.9556874
4	249	64	477.6835278	390.5096743
4	249	65	478.4079531	393.5957702
4	249	66	479.2461429	394.819722
4	249	67	479.1698902	396.5179549
4	249	68	480.8627887	398.510825
4	249	69	482.1585439	399.7495259
4	249	70	483.3042519	400.8237746
4	249	71	482.8002269	401.1470005
4	249	72	482.1015633	402.0240049
4	249	73	485.2827417	404.4467368
4	249	74	487.0659046	408.5101309
4	249	75	490.2040648	413.6212254
4	249	76	491.7119608	416.6520124
4	249	77	494.0983116	419.7014323
4	249	78	495.3027209	422.1174287
4	249	79	496.8907535	423.7711931
4	249	80	498.607054	425.5557326
4	249	81	499.7560067	425.8961412
4	249	82	502.346583	428.6736374
4	249	83	503.5413071	429.4277575
4	249	84	504.9301781	430.2821221
4	249	85	505.2157201	430.8563035
4	249	86	506.2764734	431.5620958
4	249	87	506.800508	432.1466999
4	249	88	506.1676253	433.1041605
4	249	89	506.8351192	433.3600077
4	249	90	508.1600284	433.8285366
4	249	91	507.524245	434.8018771
4	249	92	509.0073134	434.6988302
4	249	93	510.4317789	434.7740997
4	249	94	511.9884452	435.3077703
4	249	95	513.7708214	435.7400164
4	249	96	515.2806349	435.0129855
4	249	97	516.0504873	436.1089891
4	249	98	515.1338816	435.8509786
4	249	99	515.0346203	435.9011746
4	249	100	514.5139781	436.940296
4	249	101	512.5751633	435.0779797
4	249	102	517.6916658	433.2145327
4	249	103	517.7196398	433.3434396
4	249	104	519.4118993	433.4071556
4	249	105	520.8384296	433.4389645
4	249	106	520.159284	433.4237729
4	249	107	519.2898261	432.4588886
4	249	108	518.7734119	432.749642
4	249	109	518.904777	431.7738925
4	249	110	519.7435076	431.2216872
4	249	111	520.0508783	431.8320038
4	249	112	520.6486582	431.3553138
4	249	113	520.0526973	431.254381
4	249	114	520.280718	431.0765071
4	249	115	519.6188288	431.7681895
4	249	116	520.4575102	431.0613156
4	249	117	519.683823	431.1571846
4	249	118	520.269902	430.8598433
4	249	119	521.0683185	430.007396
4	249	120	520.730663	430.5346262
4	249	121	521.0315441	430.1766171
4	249	122	521.6952524	428.8492988
4	249	123	523.2916429	427.8642083
4	249	124	523.9458134	428.2198576
4	249	125	525.8436258	428.4591859
4	249	126	527.5697097	428.4548103
4	249	127	528.7070107	427.2590047
4	249	128	528.8729378	427.1507465
4	249	129	531.6445344	427.1074334
4	249	130	532.0716184	426.508916
4	249	131	534.288109	426.6476556
4	249	132	534.5747327	427.569276
4	249	133	537.098004	428.094048
4	249	134	538.842426	428.750775
4	249	135	539.6074112	428.534357
4	249	136	541.3491292	428.7485627
4	249	137	541.5819679	429.1329235
4	249	138	544.0491928	430.2833512
4	249	139	545.99022	431.214706
4	249	140	548.1188553	431.860617
4	249	141	551.1444309	431.9898681
4	249	142	552.2006612	433.116943
4	249	143	554.3337212	432.5772745
4	249	144	555.4944241	431.99916
4	249	145	556.347068	432.4754567
4	249	146	558.0953739	432.7873504
4	249	147	559.0142411	432.6273721
4	249	148	560.7277392	432.6377457
4	249	149	561.7667131	433.454746
4	249	150	564.4308872	433.7876817
4	249	151	566.0580541	433.7963836
4	249	152	567.2525815	434.2336445
4	249	153	567.4553321	435.2089515
4	249	154	569.3485231	435.7207443
4	249	155	570.6769721	437.3439289
4	249	156	571.2159523	438.0791211
4	249	157	573.2557491	438.3755774
4	249	158	575.3603926	438.6599887
4	249	159	576.3925327	439.5149433
4	249	160	580.6577679	440.181503
4	249	161	581.1974365	440.6866096
4	249	162	583.0819255	441.0320329
4	249	163	585.946687	440.8434414
4	249	164	586.2629563	441.6160962
4	249	165	587.1504572	441.6164895
4	249	166	589.2757494	440.9080915
4	249	167	590.2580868	440.0921728
4	249	168	590.5614752	439.1615555
4	249	169	590.421359	438.10975
4	249	170	590.8996223	437.9544914
4	249	171	591.6423364	438.1237616
4	249	172	593.1410389	437.1420141
4	249	173	592.3711865	437.1406867
4	249	174	593.9174301	436.4787483
4	249	175	594.3875322	435.4290568
4	249	176	593.6747587	436.1251639
4	249	177	594.8681553	435.241547
4	249	178	595.1171688	435.2251263
4	249	179	593.7413262	434.2113734
4	249	180	593.6918676	433.9569519
4	249	181	593.1542639	433.6291292
4	249	182	591.4789659	432.955244
4	249	183	590.2568577	432.9954107
4	249	184	590.6817785	432.1489614
4	249	185	588.8689208	432.3482705
4	249	186	588.340609	431.2822567
4	249	187	587.6433712	431.4756171
4	249	188	587.9585097	430.8482898
4	249	189	586.726323	430.6308393
4	249	190	585.5373511	429.8630026
4	249	191	584.3985752	429.9639846
4	249	192	583.1903312	428.8994457
4	249	193	582.0165016	427.2329971
4	249	194	581.021775	426.8295117
4	249	195	579.463093	426.1919584
4	249	196	577.6951217	426.3908251
4	249	197	575.5126522	424.9617383
4	249	198	573.8854853	425.4510633
4	249	199	573.1281204	425.0805175
4	249	200	571.4377784	424.9351899
4	250	1	555.7011569	417.8665985
4	250	2	555.6662508	418.8084251
4	250	3	556.6390505	419.7243917
4	250	4	556.3930359	420.6049605
4	250	5	556.5393467	420.662531
4	250	6	556.2922014	422.1149706
4	250	7	557.5322051	421.7017015
4	250	8	557.5176527	421.7324288
4	250	9	557.0038442	422.0938794
4	250	10	557.5290587	421.9026822
4	250	11	557.9681877	422.6229286
4	250	12	558.7821399	422.8828565
4	250	13	557.6590963	423.6962186
4	250	14	557.2447457	423.5206555
4	250	15	557.6227644	423.6485791
4	250	16	556.6395421	424.0744832
4	250	17	556.4915106	423.4044328
4	250	18	555.8262782	424.2722191
4	250	19	555.1678305	424.8804709
4	250	20	554.6966959	424.7258023
4	250	21	553.7369737	424.9372056
4	250	22	553.1132355	425.082779
4	250	23	553.2500577	425.3552927
4	250	24	553.2905685	425.4652716
4	250	25	552.1575939	426.055677
4	250	26	551.8684629	425.395361
4	250	27	550.9898115	425.9134468
4	250	28	551.7719056	425.8333101
4	250	29	550.7908956	424.9747174
4	250	30	549.3535002	424.9953661
4	250	31	549.0260216	424.0081124
4	250	32	547.8408844	424.1558981
4	250	33	547.926724	424.1103234
4	250	34	546.8246733	424.5235925
4	250	35	546.376744	423.8142112
4	250	36	544.605282	424.5207901
4	250	37	544.7400886	423.3443549
4	250	38	543.754408	424.2116004
4	250	39	544.1972735	424.7405022
4	250	40	545.1305457	423.5666726
4	250	41	544.2951582	423.3535485
4	250	42	544.3123163	422.9744482
4	250	43	543.3428597	423.9617511
4	250	44	544.616098	422.6849239
4	250	45	543.3100185	423.3670193
4	250	46	543.0856851	422.6315814
4	250	47	543.9143371	422.976808
4	250	48	542.2661774	422.9080282
4	250	49	542.1435635	422.5153096
4	250	50	541.4902287	422.463442
4	250	51	540.3652186	422.2699833
4	250	52	540.425739	421.6198442
4	250	53	538.9736928	421.1834191
4	250	54	537.9518278	420.6249209
4	250	55	537.9293601	419.6817669
4	250	56	535.4425681	417.1548574
4	250	57	532.6664485	416.6664173
4	250	58	531.8209825	416.0404175
4	250	59	531.0058995	415.8971056
4	250	60	530.0084197	414.8455459
4	250	61	529.3798143	414.7872379
4	250	62	528.8048462	414.9535583
4	250	63	527.5838197	413.6772719
4	250	64	527.8223122	413.7048526
4	250	65	527.0842194	414.4363083
4	250	66	527.6279194	414.3394561
4	250	67	527.0728626	414.141671
4	250	68	527.3488178	414.0930974
4	250	69	528.0204414	413.292911
4	250	70	528.5979168	413.6098195
4	250	71	528.658093	412.7713838
4	250	72	527.8528919	412.2468822
4	250	73	528.6241701	411.886587
4	250	74	528.0136077	411.206286
4	250	75	529.3073963	412.07685
4	250	76	528.9657586	411.9077273
4	250	77	530.1250357	411.1564833
4	250	78	529.8247938	410.2069626
4	250	79	530.1169238	409.8944297
4	250	80	529.6410203	410.1072834
4	250	81	529.6143737	408.5078202
4	250	82	530.0831975	409.4264662
4	250	83	529.158529	408.6159555
4	250	84	528.1761916	407.6950971
4	250	85	527.2182393	407.1860329
4	250	86	527.5209886	406.9131013
4	250	87	527.3557498	406.5909324
4	250	88	526.5461241	406.8015492
4	250	89	526.7388945	405.451419
4	250	90	527.451963	404.6456526
4	250	91	525.9763182	404.0356556
4	250	92	525.428046	402.6995616
4	250	93	521.4235253	400.441749
4	250	94	520.7542616	400.4964926
4	250	95	521.5156087	401.0228871
4	250	96	516.980318	398.114542
4	250	97	513.7639877	394.4066251
4	250	98	510.891065	392.389124
4	250	99	509.3379876	392.4205641
4	250	100	508.6311629	392.2404534
4	250	101	508.2669591	393.1865572
4	250	102	508.8533331	392.6145144
4	250	103	508.1995559	391.9555013
4	250	104	507.3380134	391.5375617
4	250	105	507.1794608	391.5879052
4	250	106	507.1133358	391.6273836
4	250	107	506.0090728	390.5648358
4	250	108	505.2596232	391.8411714
4	250	109	504.4369691	390.411765
4	250	110	504.4045703	389.1591263
4	250	111	504.8223132	390.0005363
4	250	112	504.8100223	388.7982902
4	250	113	504.3730073	388.0342391
4	250	114	504.2155364	388.1036335
4	250	115	503.1399356	388.4772275
4	250	116	503.807282	387.2591753
4	250	117	502.0653182	387.3291105
4	250	118	501.7878881	386.6580277
4	250	119	501.8923116	385.4059051
4	250	120	500.9905533	385.7416432
4	250	121	500.9963546	385.86497
4	250	122	501.2123793	385.1022955
4	250	123	501.0944359	384.3352945
4	250	124	499.7482389	384.6621832
4	250	125	499.314567	384.5360786
4	250	126	499.6642183	383.6578205
4	250	127	499.5292643	382.4255846
4	250	128	498.2964385	382.9949234
4	250	129	498.6309966	381.3003041
4	250	130	498.1943257	381.2817449
4	250	131	497.9337096	380.7238366
4	250	132	496.7353475	380.546774
4	250	133	495.8313276	379.2304192
4	250	134	494.834782	378.4218997
4	250	135	493.4597751	377.5106036
4	250	136	493.269512	376.6424978
4	250	137	491.3989363	376.3873142
4	250	138	491.3256826	374.9997215
4	250	139	490.4057829	374.7041992
4	250	140	489.8200481	374.2026078
4	250	141	489.7768825	372.7773066
4	250	142	487.8163865	372.7968737
4	250	143	486.7389176	370.4835554
4	250	144	485.234463	369.1290743
4	250	145	482.9516999	369.5516844
4	250	146	481.3174535	368.2521436
4	250	147	478.1324895	366.2789389
4	250	148	475.7873378	365.0888854
4	250	149	472.5190416	364.5709226
4	250	150	470.3129737	363.7499154
4	250	151	467.6434898	362.9058506
4	250	152	466.4577627	363.0303327
4	250	153	464.3291765	363.5908221
4	250	154	463.95632	362.9687554
4	250	155	463.2906943	363.2724879
4	250	156	461.6364875	363.1263246
4	250	157	460.8034599	363.0611829
4	250	158	459.4166046	363.1180651
4	250	159	457.6531071	363.6838887
4	250	160	457.1248445	364.0988047
4	250	161	455.4375506	365.4679612
4	250	162	454.0982364	366.1818409
4	250	163	454.4651934	365.9893163
4	250	164	453.5151073	366.479895
4	250	165	453.4872807	366.8708684
4	250	166	454.7219747	366.2901728
4	250	167	454.9985198	366.385673
4	250	168	454.565782	366.7566368
4	250	169	452.5475189	366.1578982
4	250	170	451.3811622	367.0045441
4	250	171	450.0534016	368.0111929
4	250	172	449.9269528	368.298259
4	250	173	448.5847381	369.4136085
4	250	174	449.1685064	369.5283563
4	250	175	449.7508489	369.5874263
4	250	176	448.2666989	370.617772
4	250	177	449.4792202	370.7691466
4	250	178	449.7234648	371.7696254
4	250	179	449.2245528	372.5504659
4	250	180	450.9003425	373.9083393
4	250	181	452.6935347	374.8024526
4	250	182	453.3823656	375.5239527
4	250	183	454.8938997	377.0240809
4	250	184	457.7396842	377.884173
4	250	185	456.2431449	377.9851796
4	250	186	456.0667952	377.4010426
4	250	187	456.4078429	378.7264926
4	250	188	457.5663825	378.3588228
4	250	189	457.3865913	379.0380422
4	250	190	457.8612657	379.4923874
4	250	191	458.054331	380.3429418
4	250	192	459.1716716	380.2263258
4	250	193	459.2758492	379.7466122
4	250	194	459.790641	380.0637664
4	250	195	460.2382754	380.6952726
4	250	196	459.7989497	381.5867803
4	250	197	459.3973816	381.151658
4	250	198	459.9506685	382.3305514
4	250	199	461.1514888	382.6809648
4	250	200	461.668493	383.3549728
4	251	1	583.4460309	428.5180347
4	251	2	582.1924089	430.1304525
4	251	3	582.6971222	430.8547303
4	251	4	582.1360183	429.4569606
4	251	5	582.6480078	426.815795
4	251	6	582.3584343	425.7474214
4	251	7	583.6334916	423.1765597
4	251	8	585.1026959	419.6649038
4	251	9	585.0589895	416.4714345
4	251	10	585.6983127	413.5627207
4	251	11	587.003114	411.0259786
4	251	12	588.4926228	409.0616479
4	251	13	588.3846596	408.4664491
4	251	14	588.9743275	406.5039129
4	251	15	590.0518948	404.7713147
4	251	16	590.2507614	403.6958615
4	251	17	591.675276	400.6262599
4	251	18	591.9127361	399.5417852
4	251	19	591.9370229	398.8297737
4	251	20	592.1710907	398.3854579
4	251	21	591.2203655	398.8186381
4	251	22	591.1546338	397.4036858
4	251	23	590.5149665	395.7811158
4	251	24	589.9641378	395.2131781
4	251	25	588.187907	394.971785
4	251	26	587.5524186	392.983315
4	251	27	586.0199899	393.0140668
4	251	28	586.6611321	392.2288999
4	251	29	585.6007721	391.5343661
4	251	30	584.1216859	391.2159828
4	251	31	584.4174049	390.7650053
4	251	32	583.0614243	390.3782355
4	251	33	583.7913067	389.3099847
4	251	34	583.0889067	387.9356661
4	251	35	582.3121714	387.3962925
4	251	36	580.9534868	387.8461884
4	251	37	581.2163153	385.9948848
4	251	38	580.7875597	385.7800891
4	251	39	580.7522603	385.5699394
4	251	40	580.589578	384.5520322
4	251	41	579.90822	384.0212622
4	251	42	579.9417004	383.4293819
4	251	43	578.6465843	383.8202815
4	251	44	579.2517879	382.6398886
4	251	45	578.3959484	382.4250684
4	251	46	578.659711	380.8231716
4	251	47	580.0963199	379.9007892
4	251	48	579.4880681	379.1399337
4	251	49	580.5166193	378.0095893
4	251	50	580.5522137	376.709434
4	251	51	580.8151405	376.2651182
4	251	52	581.5726037	375.3688416
4	251	53	580.8233016	375.2406722
4	251	54	580.4574755	375.2237845
4	251	55	581.9491475	375.2582973
4	251	56	581.1848014	374.3724926
4	251	57	581.4219665	374.3507869
4	251	58	582.0646819	373.6453387
4	251	59	582.437686	372.2369743
4	251	60	581.2907489	369.4098229
4	251	61	580.4110651	367.87206
4	251	62	579.7307887	367.1383674
4	251	63	578.9153616	365.1369182
4	251	64	578.5467331	364.53169
4	251	65	577.9661113	364.2426082
4	251	66	578.5301158	362.4348881
4	251	67	577.3798356	362.3736794
4	251	68	577.1222185	362.0056409
4	251	69	576.5737988	360.7691524
4	251	70	576.451529	360.8300661
4	251	71	576.3516778	360.3635775
4	251	72	576.3847649	358.998895
4	251	73	577.6995464	358.1223821
4	251	74	578.0208303	357.0910778
4	251	75	579.5895909	356.5026881
4	251	76	580.4026581	355.3411249
4	251	77	582.7755381	353.6953496
4	251	78	584.2592456	351.7802809
4	251	79	586.2735265	350.3376495
4	251	80	589.7422134	348.3404038
4	251	81	591.75851	345.480067
4	251	82	593.8956015	346.069317
4	251	83	594.5188973	345.7579149
4	251	84	594.6937721	345.1962457
4	251	85	595.0266587	344.8683738
4	251	86	596.5189699	343.6938805
4	251	87	598.2653584	343.1348169
4	251	88	598.3927904	343.0050005
4	251	89	599.0171186	341.7821549
4	251	90	599.9986203	341.2267294
4	251	91	599.013628	341.4763574
4	251	92	599.5371709	340.3808946
4	251	93	598.8812797	339.872617
4	251	94	597.7114324	339.3187893
4	251	95	597.4619764	339.1217663
4	251	96	596.498862	338.1497533
4	251	97	597.5840496	337.9891604
4	251	98	597.1094244	336.900556
4	251	99	596.5479272	336.6252399
4	251	100	596.9845489	335.220907
4	251	101	596.408696	334.2322275
4	251	102	596.5345055	332.7203
4	251	103	596.3718233	331.7174122
4	251	104	595.8420857	330.0899504
4	251	105	596.0283174	329.2501136
4	251	106	596.2816573	328.3522638
4	251	107	595.0396379	326.6479839
4	251	108	594.9570431	323.7920472
4	251	109	595.08477	319.3662929
4	251	110	596.4281647	313.1018701
4	251	111	596.6129214	310.8038663
4	251	112	597.3964414	307.2365818
4	251	113	597.6810001	305.0913783
4	251	114	598.284778	303.3921868
4	251	115	598.4882169	301.5083861
4	251	116	600.2422749	298.488833
4	251	117	600.0558467	296.9827069
4	251	118	601.4725443	294.3292995
4	251	119	602.9170684	291.4789183
4	251	120	603.0171163	291.1085445
4	251	121	604.1727062	290.1950115
4	251	122	605.0271199	288.1812223
4	251	123	606.0912164	287.21651
4	251	124	605.0745628	287.0516646
4	251	125	606.0504106	285.7856779
4	251	126	606.9301928	283.9384549
4	251	127	606.9511856	281.7952425
4	251	128	606.8189848	280.6850307
4	251	129	607.7592382	279.0815607
4	251	130	607.1001513	277.5560395
4	251	131	608.1025966	276.9610865
4	251	132	607.5923278	276.6713901
4	251	133	606.757727	274.7099355
4	251	134	606.7347676	273.5302309
4	251	135	606.7029587	271.8264672
4	251	136	607.4082102	269.8171273
4	251	137	606.5266582	268.5088354
4	251	138	607.7820501	267.1220784
4	251	139	608.4664562	266.9699663
4	251	140	608.1677383	265.3068608
4	251	141	609.4599046	264.2201983
4	251	142	609.4061688	264.4556919
4	251	143	610.3065014	263.7511532
4	251	144	610.4763123	263.0218116
4	251	145	609.9410685	263.8954237
4	251	146	609.9291217	264.3183288
4	251	147	609.7717491	263.5003698
4	251	148	610.5087603	262.5555442
4	251	149	610.9003974	262.6206614
4	251	150	612.2468402	260.261031
4	251	151	612.4165037	258.1320515
4	251	152	612.9182672	256.1852968
4	251	153	612.8976676	255.4012361
4	251	154	614.4856019	253.9017471
4	251	155	614.6390906	253.3528849
4	251	156	615.0069817	251.8260609
4	251	157	616.3933453	251.7631069
4	251	158	616.6295272	250.8638314
4	251	159	616.7633996	250.344369
4	251	160	618.7424302	248.9302771
4	251	161	617.9872285	249.0047108
4	251	162	618.4967106	248.3882733
4	251	163	620.629574	246.364258
4	251	164	620.5542554	245.8069643
4	251	165	620.9930403	244.6689504
4	251	166	623.3769329	243.7012884
4	251	167	624.7019405	242.8653601
4	251	168	626.4597841	242.2999298
4	251	169	626.8582057	241.3419284
4	251	170	627.9004735	240.1945734
4	251	171	628.9951497	238.8143306
4	251	172	630.3123894	236.8046711
4	251	173	629.8371743	235.7527181
4	251	174	631.9458492	233.764076
4	251	175	633.2271012	230.8623189
4	251	176	632.611524	229.3885178
4	251	177	633.6785703	227.6473898
4	251	178	634.4234968	226.0174697
4	251	179	634.3506364	223.6188526
4	251	180	635.605635	221.5085553
4	251	181	636.2945641	219.5036647
4	251	182	635.6252512	218.2395217
4	251	183	635.5435905	217.0862425
4	251	184	637.1002077	216.2460124
4	251	185	635.5577988	214.7662871
4	251	186	635.5375926	213.3948692
4	251	187	635.5738753	211.9011077
4	251	188	635.9675772	209.6378133
4	251	189	635.7921616	207.0123063
4	251	190	635.5755468	203.2732443
4	251	191	635.3092278	199.0872116
4	251	192	635.9394556	193.6410673
4	251	193	636.4819265	187.7069992
4	251	194	636.0746063	182.4326816
4	251	195	636.0968282	176.6499512
4	251	196	635.4733849	171.2917975
4	251	197	634.4466528	166.1181792
4	251	198	634.3813636	161.4775924
4	251	199	635.3136033	156.7713599
4	251	200	635.1415308	152.5822669
4	252	1	684.9402016	154.3621972
4	252	2	683.5145562	155.1714297
4	252	3	684.4147413	155.2238012
4	252	4	684.3856856	155.8296194
4	252	5	684.6731942	155.2945107
4	252	6	684.480178	156.5575476
4	252	7	686.2102442	156.5596493
4	252	8	687.5709937	157.4948511
4	252	9	687.7276288	159.1330061
4	252	10	688.7328273	160.3084334
4	252	11	690.6558606	161.9430117
4	252	12	692.2869114	162.9790111
4	252	13	692.1148389	164.9494012
4	252	14	692.3528889	165.3331844
4	252	15	694.0824143	165.6944137
4	252	16	694.8100352	166.6993295
4	252	17	695.951466	166.5116967
4	252	18	696.0916805	167.3402013
4	252	19	696.4324332	168.2506493
4	252	20	697.4204245	168.9240182
4	252	21	697.3007603	170.4234581
4	252	22	697.825434	170.9113574
4	252	23	697.5881706	170.7194105
4	252	24	698.0684495	170.8290207
4	252	25	697.4128041	171.2514956
4	252	26	698.5887968	171.3054158
4	252	27	698.2264121	172.1966408
4	252	28	699.8609535	172.4783849
4	252	29	700.7115325	172.7899468
4	252	30	700.4842002	173.6424678
4	252	31	702.2275406	174.4037903
4	252	32	702.2639216	176.2544671
4	252	33	703.8624753	176.4243764
4	252	34	704.1881348	176.7888014
4	252	35	704.5594673	177.3059285
4	252	36	704.0919708	178.5736728
4	252	37	705.4849224	178.685864
4	252	38	705.5615685	179.8846195
4	252	39	706.2555123	180.4754674
4	252	40	707.2583018	180.211545
4	252	41	706.7989665	180.8482502
4	252	42	706.9628778	181.315722
4	252	43	706.0516801	182.2293779
4	252	44	707.5770292	181.5743716
4	252	45	706.6250749	182.125397
4	252	46	707.0315594	181.9723753
4	252	47	708.4461921	181.9163534
4	252	48	708.4002241	182.7717013
4	252	49	709.0049361	183.1052516
4	252	50	708.9278968	183.3142337
4	252	51	708.8688514	184.0548338
4	252	52	709.8452891	183.8232242
4	252	53	709.351146	184.4477122
4	252	54	709.9065469	184.7162437
4	252	55	710.6859371	185.0252613
4	252	56	710.8906542	185.6535964
4	252	57	711.3233429	186.0505308
4	252	58	712.1496843	186.66349
4	252	59	712.98635	187.4289792
4	252	60	713.1765147	188.3841291
4	252	61	713.2523741	189.6266402
4	252	62	713.4112708	190.8058285
4	252	63	713.8952862	191.4674842
4	252	64	714.1693731	192.2871148
4	252	65	714.23127	193.4412789
4	252	66	715.4265349	193.9415674
4	252	67	714.8403084	194.8700215
4	252	68	715.0809641	195.5167684
4	252	69	716.3740645	195.9619937
4	252	70	716.4731291	196.1753022
4	252	71	716.257891	196.7944437
4	252	72	715.7681726	196.745108
4	252	73	717.4835389	196.7142948
4	252	74	717.5428793	196.4377619
4	252	75	718.1665685	196.5387685
4	252	76	718.0790573	196.1816074
4	252	77	718.7583996	196.166465
4	252	78	718.7261974	195.999567
4	252	79	719.3543113	195.5356841
4	252	80	719.7686619	195.9477732
4	252	81	720.5440698	194.965448
4	252	82	721.9937562	195.657241
4	252	83	722.1568318	196.0753403
4	252	84	722.9622295	196.0486322
4	252	85	723.2997866	196.2097781
4	252	86	724.725137	196.9664179
4	252	87	725.9112082	198.0619421
4	252	88	725.9492608	199.7141209
4	252	89	727.6924046	200.7617845
4	252	90	729.822564	202.032626
4	252	91	731.5142826	204.68006
4	252	92	733.9143992	205.5699699
4	252	93	735.1217092	206.273009
4	252	94	736.1261702	207.1834693
4	252	95	737.5340675	207.8797976
4	252	96	737.9608565	208.5452757
4	252	97	738.7963915	209.6552418
4	252	98	738.8578951	210.1128809
4	252	99	739.0492889	211.5664266
4	252	100	739.9896898	212.6355869
4	252	101	740.6550204	213.766005
4	252	102	742.4271707	214.2425475
4	252	103	742.5966375	215.3901729
4	252	104	742.8375882	216.0506609
4	252	105	742.930999	217.125303
4	252	106	743.1977606	219.0644127
4	252	107	742.7397527	219.9201293
4	252	108	742.050971	221.350986
4	252	109	742.1103606	222.3965232
4	252	110	742.8143338	223.2279776
4	252	111	742.7451115	224.4916044
4	252	112	743.2002679	225.9264925
4	252	113	743.740379	227.4909267
4	252	114	744.5572318	229.5485698
4	252	115	744.5908105	232.010313
4	252	116	746.1153238	234.0492739
4	252	117	745.6940903	236.5462182
4	252	118	747.0476127	237.9992231
4	252	119	747.8799029	238.537343
4	252	120	746.986994	239.8543615
4	252	121	747.5139784	241.3630195
4	252	122	748.3607718	242.1240963
4	252	123	749.2850962	243.0344828
4	252	124	747.9549757	244.2251508
4	252	125	748.7140613	244.6553321
4	252	126	749.5732439	245.2842572
4	252	127	750.1501293	245.8153959
4	252	128	748.9681878	246.3743611
4	252	129	750.4952576	247.0686492
4	252	130	749.8686678	247.7439846
4	252	131	750.7858143	248.5491857
4	252	132	750.4440292	249.456352
4	252	133	750.6530727	249.9461687
4	252	134	750.6200839	250.0811473
4	252	135	750.6023359	249.981886
4	252	136	751.141562	250.0132032
4	252	137	750.2488989	249.8466616
4	252	138	751.3673211	250.4075934
4	252	139	751.6070427	251.4686171
4	252	140	751.5345264	252.4992823
4	252	141	752.9828854	252.6530168
4	252	142	751.9760153	254.0679445
4	252	143	753.3451718	254.929315
4	252	144	753.7315483	255.9201331
4	252	145	753.2725572	257.6958477
4	252	146	754.0931956	259.2975724
4	252	147	754.1618279	260.9151278
4	252	148	755.0868898	262.4120603
4	252	149	754.796628	264.5474557
4	252	150	756.1663744	265.794416
4	252	151	756.7212837	266.8529078
4	252	152	756.5026533	268.0742048
4	252	153	755.9465641	270.003236
4	252	154	757.3531831	271.181859
4	252	155	757.884838	272.9122448
4	252	156	758.9764169	274.8232575
4	252	157	761.0518081	276.4044565
4	252	158	763.1340822	278.1941581
4	252	159	764.4788043	280.221664
4	252	160	767.3345689	281.5560372
4	252	161	768.1379017	283.791972
4	252	162	770.1205213	285.1458386
4	252	163	772.4342575	285.4080771
4	252	164	773.2704316	287.9355273
4	252	165	774.6036494	289.667978
4	252	166	776.6572611	290.4850029
4	252	167	777.6892046	291.8115836
4	252	168	778.318695	292.7575892
4	252	169	778.8226217	293.1951942
4	252	170	779.8559417	294.2050632
4	252	171	780.4843505	295.4159866
4	252	172	781.4227848	295.3099654
4	252	173	781.2000247	296.9091582
4	252	174	782.2025192	296.6254597
4	252	175	783.0213877	296.3567808
4	252	176	783.066864	298.0758836
4	252	177	784.2502804	298.035004
4	252	178	784.8963881	298.7634607
4	252	179	785.0627085	299.1110964
4	252	180	786.0086649	299.4981121
4	252	181	786.5644099	300.0776277
4	252	182	785.9676133	301.263404
4	252	183	786.2893397	302.4518351
4	252	184	787.4122358	302.1117706
4	252	185	787.0679924	303.5672829
4	252	186	787.1105681	303.880799
4	252	187	787.1208924	305.0117333
4	252	188	787.0652884	305.2641637
4	252	189	786.6281259	306.0407515
4	252	190	786.9773348	305.9218494
4	252	191	786.7052636	306.7827528
4	252	192	786.8807775	306.8958045
4	252	193	787.016764	306.756057
4	252	194	787.0583072	307.6143547
4	252	195	787.156831	307.9906035
4	252	196	787.0930167	308.8901495
4	252	197	786.8774836	308.575011
4	252	198	787.1137146	310.0775482
4	252	199	787.4206919	311.2032957
4	252	200	787.3225614	312.2055935
4	253	1	365.3148412	341.3269739
4	253	2	364.5123933	340.905175
4	253	3	363.7616901	340.1600273
4	253	4	363.8231446	340.6573169
4	253	5	364.3657384	341.1538198
4	253	6	363.7965962	342.2156301
4	253	7	363.5557193	341.7547708
4	253	8	363.7411397	342.0485723
4	253	9	363.8280609	343.3150506
4	253	10	363.4009032	342.6819466
4	253	11	363.0660009	342.6304232
4	253	12	363.4557452	343.0533037
4	253	13	363.12748	344.0302331
4	253	14	364.4117801	343.5688821
4	253	15	363.3218973	343.8728359
4	253	16	363.2507576	344.0754882
4	253	17	363.09427	343.0761894
4	253	18	364.7905854	343.8504173
4	253	19	364.5194237	344.9248627
4	253	20	365.5863962	344.8033795
4	253	21	365.0422538	345.0210021
4	253	22	366.0796789	345.3841734
4	253	23	365.9374487	344.6147389
4	253	24	364.7022876	344.7848203
4	253	25	366.331249	345.3716367
4	253	26	366.0949442	344.8342297
4	253	27	365.9928807	345.3321338
4	253	28	365.5925662	345.8993585
4	253	29	364.9159279	344.6049799
4	253	30	364.9019655	344.7040691
4	253	31	364.7694697	345.4642363
4	253	32	365.5656738	345.3564697
4	253	33	365.3259522	344.4133403
4	253	34	364.828933	345.1116351
4	253	35	365.1571245	344.6013664
4	253	36	365.1460626	346.1210125
4	253	37	364.381102	345.2271204
4	253	38	364.7053112	346.2213308
4	253	39	364.4136237	345.438745
4	253	40	365.3904056	346.3978772
4	253	41	365.3374564	347.1083892
4	253	42	365.8502571	345.8507603
4	253	43	366.3151233	346.458373
4	253	44	366.8067099	346.8669223
4	253	45	367.220913	347.8197615
4	253	46	365.9369325	346.6885814
4	253	47	366.4075017	347.0646828
4	253	48	367.1837454	346.8248874
4	253	49	367.3764174	347.1301932
4	253	50	366.8847817	347.4443976
4	253	51	367.6458584	349.0505717
4	253	52	367.3087683	347.1190331
4	253	53	366.5494861	347.1652223
4	253	54	366.3944733	348.013294
4	253	55	364.8017701	347.1842732
4	253	56	364.3413041	345.7239921
4	253	57	364.3522676	346.428039
4	253	58	365.933319	348.7431764
4	253	59	363.6370113	346.2318518
4	253	60	363.3301322	346.1629982
4	253	61	362.3585371	346.8971579
4	253	62	362.6243154	347.0471068
4	253	63	362.4814214	347.0533997
4	253	64	363.9737818	348.2231241
4	253	65	362.352662	346.6243246
4	253	66	362.8776307	346.9267544
4	253	67	362.4254979	346.2330071
4	253	68	361.4106879	346.8137519
4	253	69	363.0431644	347.4730846
4	253	70	360.7213408	346.7101151
4	253	71	361.324455	346.1244294
4	253	72	361.5045903	346.6334199
4	253	73	361.742075	346.0155075
4	253	74	360.6717839	347.1493424
4	253	75	360.6364845	347.7317096
4	253	76	360.1768788	347.5024107
4	253	77	359.4503395	345.8230075
4	253	78	359.3398935	346.172413
4	253	79	357.3570773	345.8837245
4	253	80	357.3756858	346.5494977
4	253	81	357.1689775	344.6148864
4	253	82	357.3788322	346.7888751
4	253	83	357.0322536	347.0973028
4	253	84	356.1167541	345.8343889
4	253	85	355.8656757	346.1528459
4	253	86	356.0874526	346.3131929
4	253	87	356.0721381	345.2975718
4	253	88	356.6742444	347.1553404
4	253	89	357.2955983	346.8290909
4	253	90	357.1444449	347.4510101
4	253	91	358.6093719	347.8925974
4	253	92	358.442265	347.4753461
4	253	93	356.4079008	346.6058883
4	253	94	356.381377	346.9488042
4	253	95	356.0724577	348.0767641
4	253	96	356.1475059	347.4095407
4	253	97	355.2101286	346.6837388
4	253	98	354.737642	346.4380192
4	253	99	354.6303179	345.8540051
4	253	100	354.5784258	345.9822483
4	253	101	354.6539902	346.4620357
4	253	102	354.1261455	346.4401333
4	253	103	354.6460011	348.0234954
4	253	104	354.6843979	347.0030316
4	253	105	354.0495978	348.2063593
4	253	106	354.2967677	346.1463563
4	253	107	354.2861975	346.2197084
4	253	108	354.3289944	346.7346968
4	253	109	354.1182301	346.0814358
4	253	110	354.4931761	346.9233375
4	253	111	354.201882	347.2030045
4	253	112	353.5224905	346.9818176
4	253	113	352.7936159	346.9829237
4	253	114	353.113425	348.29419
4	253	115	352.7140201	346.8946014
4	253	116	351.7619674	347.1829703
4	253	117	351.7217271	346.540599
4	253	118	351.2428247	347.5905855
4	253	119	350.3126498	346.9262627
4	253	120	350.9102085	346.9440354
4	253	121	350.1125541	347.1284725
4	253	122	346.9766308	345.2603304
4	253	123	343.6853015	344.0086995
4	253	124	342.9267567	345.3838047
4	253	125	341.9606432	343.6395794
4	253	126	341.3368558	344.9895374
4	253	127	340.2925477	342.6038749
4	253	128	339.0649332	341.9370201
4	253	129	337.9513782	343.1605541
4	253	130	337.3412582	341.4008668
4	253	131	336.7360792	341.3729419
4	253	132	335.7582403	341.20436
4	253	133	335.5432971	341.3227704
4	253	134	334.8451498	341.1496901
4	253	135	333.8484074	340.5015421
4	253	136	332.0649496	340.9904492
4	253	137	330.7515692	340.7455655
4	253	138	329.6585646	339.5780043
4	253	139	328.1715139	339.3784985
4	253	140	326.901078	340.2482022
4	253	141	326.1122484	339.6622952
4	253	142	325.4442137	338.7938944
4	253	143	325.0094356	338.5271083
4	253	144	324.2564955	338.7851925
4	253	145	324.0437893	339.0730944
4	253	146	323.0360097	337.7506925
4	253	147	322.3065943	338.3505865
4	253	148	321.6852896	338.0299662
4	253	149	320.5274874	338.3763236
4	253	150	319.8148122	337.9651194
4	253	151	318.808778	338.6918308
4	253	152	318.8507145	338.9326832
4	253	153	318.4690331	339.6632293
4	253	154	318.1194555	340.8693839
4	253	155	318.1299273	341.2164788
4	253	156	318.2271729	340.4310907
4	253	157	317.3872869	341.349245
4	253	158	316.5900258	341.2265573
4	253	159	316.3316221	343.0853092
4	253	160	315.6402839	343.135284
4	253	161	315.5575907	342.7810358
4	253	162	314.9373676	343.9599784
4	253	163	314.696122	343.3015552
4	253	164	314.477934	343.8630524
4	253	165	313.2481563	344.6016368
4	253	166	313.379546	345.0647331
4	253	167	313.0834092	343.8151916
4	253	168	313.3555296	344.7566741
4	253	169	312.5638731	345.4855487
4	253	170	311.9731973	347.2260376
4	253	171	311.5764718	347.6036385
4	253	172	312.2611975	348.9879373
4	253	173	316.4960496	359.8981213
4	253	174	315.8904281	360.1835159
4	253	175	315.7545646	358.8497081
4	253	176	316.7560758	359.6666346
4	253	177	317.0355707	360.2993453
4	253	178	317.0547445	360.3050728
4	253	179	317.3760285	360.4270968
4	253	180	315.5760271	358.801454
4	253	181	315.1715092	358.9317867
4	253	182	316.1128933	358.728397
4	253	183	316.2250846	360.1593028
4	253	184	316.505022	359.1998511
4	253	185	316.5502033	360.8677008
4	253	186	315.9436231	359.6305486
4	253	187	314.5380365	359.4567553
4	253	188	313.9480736	359.3553063
4	253	189	314.7599363	359.2781686
4	253	190	315.3464332	359.0279998
4	253	191	315.4362058	360.1293868
4	253	192	313.7305248	358.1321165
4	253	193	313.7447822	357.890625
4	253	194	315.1170113	359.3329615
4	253	195	315.5933818	358.8541082
4	253	196	316.3831701	359.5592368
4	253	197	316.1633843	356.8983566
4	253	198	315.9716955	357.4757091
4	253	199	317.1555298	358.3357521
4	253	200	315.3586749	357.7605382
4	254	1	138.7388364	147.6741196
4	254	2	138.9369287	146.6445975
4	254	3	138.8793336	145.6661808
4	254	4	138.8704227	145.7077855
4	254	5	139.2782714	145.3053079
4	254	6	140.660112	145.8770188
4	254	7	141.1626007	145.11357
4	254	8	141.1382893	145.0432538
4	254	9	141.4337132	145.8503845
4	254	10	141.8714411	145.1750121
4	254	11	141.6700302	144.6810411
4	254	12	141.5729321	144.3884318
4	254	13	141.1698892	143.8827598
4	254	14	140.5290051	142.3237091
4	254	15	139.7998847	142.0282606
4	254	16	140.0985903	141.8984073
4	254	17	140.2312582	140.9862263
4	254	18	140.4950699	140.7173753
4	254	19	140.2301397	141.9986764
4	254	20	140.4032201	141.5994559
4	254	21	140.4123768	142.1378216
4	254	22	140.7172401	142.7628259
4	254	23	141.1659438	142.5583914
4	254	24	140.8914512	143.5726483
4	254	25	141.0159826	143.8654051
4	254	26	140.7960985	143.7614364
4	254	27	141.1083118	144.2024952
4	254	28	140.6458177	144.4516807
4	254	29	141.0953572	143.8595669
4	254	30	140.8293208	143.4551965
4	254	31	140.8207786	143.663183
4	254	32	141.1013797	142.7869775
4	254	33	141.0071086	141.8166974
4	254	34	140.3915191	142.2941003
4	254	35	140.2468922	141.8761608
4	254	36	139.8675952	142.1507639
4	254	37	140.4034167	141.2021896
4	254	38	140.0022911	140.8880467
4	254	39	140.0923588	139.8527847
4	254	40	139.8364378	139.8988509
4	254	41	139.4333579	140.5362936
4	254	42	139.3037996	138.9904064
4	254	43	138.9515426	139.1641382
4	254	44	138.9941428	139.031163
4	254	45	138.905673	138.8915016
4	254	46	138.2644079	138.090418
4	254	47	138.1761838	137.5450464
4	254	48	138.4782571	136.913147
4	254	49	138.0081796	136.7215442
4	254	50	137.144646	137.2200506
4	254	51	136.4765376	137.5136309
4	254	52	136.4556799	136.688703
4	254	53	135.9047652	136.9390685
4	254	54	135.8759799	137.0981126
4	254	55	135.5507137	137.1272912
4	254	56	135.4041202	135.9601234
4	254	57	135.0509905	136.2175807
4	254	58	134.9206087	136.7553196
4	254	59	135.193737	136.367714
4	254	60	134.7933611	136.1369279
4	254	61	133.9232395	136.8706942
4	254	62	133.981695	137.0154687
4	254	63	134.5467197	137.4151317
4	254	64	135.2785073	137.856006
4	254	65	135.0644859	137.6790663
4	254	66	136.0043706	138.4428225
4	254	67	136.0445249	137.9418579
4	254	68	135.0487167	138.1577229
4	254	69	134.999971	137.7068069
4	254	70	134.0646217	138.3230108
4	254	71	133.2064715	137.7550363
4	254	72	131.7370337	137.6028136
4	254	73	130.6934016	136.4323149
4	254	74	129.300536	136.8964068
4	254	75	128.4614121	137.3290217
4	254	76	126.6460471	136.4762917
4	254	77	124.8775841	134.9271229
4	254	78	123.590961	134.7853106
4	254	79	121.8224735	133.6804329
4	254	80	120.4629162	133.6835057
4	254	81	120.9811003	132.68358
4	254	82	119.8200287	133.5128343
4	254	83	119.7156545	133.994453
4	254	84	119.8673364	133.4071449
4	254	85	119.8504364	133.8726011
4	254	86	120.0377005	133.5751
4	254	87	119.926136	133.2411318
4	254	88	119.3902285	133.3772903
4	254	89	119.3033687	133.4205789
4	254	90	118.5096596	133.8207704
4	254	91	118.9860916	133.7316614
4	254	92	119.4108772	133.3463664
4	254	93	119.068207	133.9634922
4	254	94	119.6963455	134.2269107
4	254	95	119.4873019	135.0163671
4	254	96	119.7023065	135.7995551
4	254	97	119.8873337	136.4056928
4	254	98	119.8453971	136.7000966
4	254	99	120.6784616	137.3251132
4	254	100	121.5112803	137.4127472
4	254	101	122.1028656	138.2112129
4	254	102	121.9676535	138.9452619
4	254	103	121.3897602	139.2500146
4	254	104	123.0517226	139.7811902
4	254	105	122.6664646	140.6516067
4	254	106	124.6890541	140.9707275
4	254	107	125.3314991	141.2871812
4	254	108	125.6826745	141.4428576
4	254	109	126.3256726	142.1066396
4	254	110	126.6141399	142.437277
4	254	111	126.5513949	143.2183387
4	254	112	126.3055401	143.9029169
4	254	113	126.6765654	144.641108
4	254	114	126.8407348	145.6246499
4	254	115	127.8141368	146.2306524
4	254	116	127.928737	147.1409406
4	254	117	128.7749036	147.6532988
4	254	118	128.2611197	148.0521506
4	254	119	128.6737496	148.553361
4	254	120	130.1315725	148.5980998
4	254	121	130.5656746	148.8819703
4	254	122	130.7409305	149.4974737
4	254	123	131.3447944	150.3803655
4	254	124	131.0962356	151.4660816
4	254	125	132.756084	151.5629462
4	254	126	132.5549558	152.2228074
4	254	127	134.0065964	152.449095
4	254	128	133.9606162	152.8054203
4	254	129	133.2774022	153.8159776
4	254	130	134.1351591	154.1075545
4	254	131	134.5714121	154.4053874
4	254	132	134.698881	155.3431949
4	254	133	135.6776417	155.8817573
4	254	134	135.9677068	156.8206956
4	254	135	137.0180989	157.5477511
4	254	136	136.662253	158.7058729
4	254	137	137.5948245	159.3345644
4	254	138	138.5909032	159.8662808
4	254	139	138.8676941	160.0308559
4	254	140	138.4126483	161.1542804
4	254	141	139.0222767	161.7165888
4	254	142	140.5513622	162.3211164
4	254	143	141.1405016	162.9572071
4	254	144	140.9219327	163.2331622
4	254	145	141.5125224	163.8650125
4	254	146	142.5057987	163.5572731
4	254	147	142.3324848	164.4120802
4	254	148	143.0211682	164.7710235
4	254	149	143.1760334	165.6181856
4	254	150	143.5219975	165.9713522
4	254	151	142.8304258	166.2871052
4	254	152	143.5418473	166.2644654
4	254	153	142.5809084	166.4468991
4	254	154	143.2252953	167.1627945
4	254	155	143.4134321	167.7256437
4	254	156	144.451988	167.2936557
4	254	157	143.5731031	167.567718
4	254	158	143.8409339	167.5925457
4	254	159	143.8785072	167.949338
4	254	160	143.6176698	168.5683812
4	254	161	145.2667637	168.5261497
4	254	162	144.5164783	169.0854837
4	254	163	145.5102586	169.6257422
4	254	164	145.0146528	170.3609466
4	254	165	144.7466622	170.3328127
4	254	166	144.963744	170.6378113
4	254	167	146.4542853	171.1233508
4	254	168	148.2726493	171.3692301
4	254	169	148.9291551	171.9508721
4	254	170	149.0309237	172.4426184
4	254	171	149.1784636	172.7142226
4	254	172	150.2917236	173.5813329
4	254	173	150.7354986	174.5297843
4	254	174	150.5755203	175.6649098
4	254	175	151.0711383	175.7079894
4	254	176	152.3152226	176.5622434
4	254	177	153.2519731	178.5310602
4	254	178	153.3050575	180.6398704
4	254	179	154.1489379	183.0003243
4	254	180	153.6442124	183.3392948
4	254	181	154.6060732	186.4547046
4	254	182	155.1513955	185.4055539
4	254	183	155.3404172	187.0932903
4	254	184	154.8502318	186.4751812
4	254	185	155.0112056	189.2172182
4	254	186	155.4866297	189.3760534
4	254	187	155.3192031	191.0712872
4	254	188	155.5427991	192.1681266
4	254	189	156.4690408	193.8374758
4	254	190	157.0980642	195.3653569
4	254	191	157.2811739	198.033796
4	254	192	156.6832342	197.9993569
4	254	193	157.8509183	198.4281862
4	254	194	158.5755894	201.5459926
4	254	195	158.8411342	202.6559833
4	254	196	160.1043923	205.1042802
4	254	197	161.1782231	204.9209123
4	254	198	161.4221113	205.6886999
4	254	199	162.0543426	206.7687745
4	254	200	162.0839145	207.8408108
4	255	1	352.958953	335.5184695
4	255	2	350.6019037	334.1322288
4	255	3	350.0628743	333.5820392
4	255	4	350.2144947	334.2906584
4	255	5	351.0258166	333.4844495
4	255	6	350.5968399	333.1597732
4	255	7	351.6886646	334.2389875
4	255	8	351.260794	332.6024058
4	255	9	350.3301029	333.444037
4	255	10	350.3747434	332.3281468
4	255	11	350.4367387	332.8320488
4	255	12	350.9316684	333.8744395
4	255	13	351.6139359	332.8528696
4	255	14	354.021722	333.110118
4	255	15	355.557543	333.0933041
4	255	16	355.2957715	333.4480684
4	255	17	356.4743208	334.0205291
4	255	18	357.345991	333.3238321
4	255	19	358.4461489	333.532851
4	255	20	359.9623044	332.8778693
4	255	21	360.4129131	332.5495303
4	255	22	360.1190379	332.8164148
4	255	23	359.8498181	331.5762636
4	255	24	358.5641906	331.7655188
4	255	25	359.0383733	331.2023009
4	255	26	359.5799347	331.699148
4	255	27	358.9675778	330.7046672
4	255	28	360.0626227	331.3330022
4	255	29	361.8378211	330.4210671
4	255	30	362.6597377	329.5161131
4	255	31	363.2628519	330.3673067
4	255	32	363.5405769	330.5715814
4	255	33	364.3660088	331.1978024
4	255	34	364.8785145	330.6736695
4	255	35	364.7100555	332.045997
4	255	36	365.4551295	331.5651281
4	255	37	365.5454675	333.5641436
4	255	38	365.8579758	332.8527959
4	255	39	364.7555809	332.8927413
4	255	40	364.5257166	333.940712
4	255	41	364.8641095	334.7544921
4	255	42	364.7445683	334.6986669
4	255	43	365.1982989	337.0811829
4	255	44	364.8706237	336.6589416
4	255	45	364.8154868	336.427799
4	255	46	365.0039553	338.3196872
4	255	47	364.5319358	337.0982427
4	255	48	366.9888364	337.3006737
4	255	49	367.7307393	338.5813111
4	255	50	368.5674788	337.5928528
4	255	51	370.4078189	338.6375051
4	255	52	371.8246148	338.8683281
4	255	53	373.0085721	339.7435626
4	255	54	373.4555427	341.2902979
4	255	55	374.3868238	342.490602
4	255	56	374.5395996	343.1683219
4	255	57	375.3230211	342.106487
4	255	58	376.7223394	346.657805
4	255	59	377.8181955	345.8024325
4	255	60	378.9797587	346.0839923
4	255	61	381.0026432	347.7858141
4	255	62	383.3311777	348.9598403
4	255	63	383.3176331	350.5108528
4	255	64	385.3322089	349.7039802
4	255	65	385.609934	349.9120404
4	255	66	386.2547143	350.5822383
4	255	67	388.6891471	352.4132619
4	255	68	388.3929857	352.405322
4	255	69	390.1104169	353.974058
4	255	70	390.65011	354.131701
4	255	71	390.9807842	355.2985247
4	255	72	390.3583242	355.1603505
4	255	73	391.0595197	356.4540162
4	255	74	391.0533005	356.0131418
4	255	75	389.8740384	357.6502643
4	255	76	390.3582996	356.7532011
4	255	77	391.4636935	357.6607853
4	255	78	392.2672475	357.6178164
4	255	79	391.4992141	357.6352203
4	255	80	392.0980265	357.5607866
4	255	81	393.1384752	358.3383086
4	255	82	391.2191538	359.6473871
4	255	83	391.9844832	358.2052474
4	255	84	391.8287822	359.740085
4	255	85	392.4095023	359.9872303
4	255	86	391.5899701	360.105395
4	255	87	391.801226	360.1433493
4	255	88	390.4978504	360.8902669
4	255	89	391.4751732	360.5670901
4	255	90	390.1838918	361.7170507
4	255	91	390.4479248	360.9194946
4	255	92	390.2174214	363.4634884
4	255	93	389.8479325	362.1727971
4	255	94	389.1814465	363.0829132
4	255	95	390.0501177	364.8306291
4	255	96	389.8989398	364.1174869
4	255	97	390.2106614	364.3660088
4	255	98	390.0308948	365.2733717
4	255	99	390.2608328	364.8998269
4	255	100	389.5253457	364.4304622
4	255	101	390.5630659	364.4073553
4	255	102	390.5818218	363.8931289
4	255	103	389.970104	365.3829573
4	255	104	390.6465457	365.2974619
4	255	105	390.2175197	366.0827763
4	255	106	389.7328406	365.3172994
4	255	107	390.1195613	366.1574066
4	255	108	388.9415774	365.0743084
4	255	109	389.2552902	364.8303096
4	255	110	388.6482921	364.8958446
4	255	111	387.9018907	364.9239662
4	255	112	387.5055586	364.5153431
4	255	113	388.1402849	364.398678
4	255	114	386.8480695	365.0078147
4	255	115	387.4081655	364.5666453
4	255	116	387.3307329	365.0999964
4	255	117	387.4475701	364.2827503
4	255	118	387.3298971	363.9222829
4	255	119	387.0414544	364.6811719
4	255	120	386.4130947	365.2661201
4	255	121	385.655484	363.5154052
4	255	122	410.8029726	404.3590044
4	255	123	411.0808697	404.0908908
4	255	124	411.7268053	404.9839226
4	255	125	411.454562	406.8617008
4	255	126	412.400543	406.2081448
4	255	127	413.2834716	407.7702928
4	255	128	414.3142843	407.0757098
4	255	129	414.2231842	406.4859436
4	255	130	414.2302146	409.023669
4	255	131	413.7331709	408.8526781
4	255	132	413.9724008	409.8402269
4	255	133	414.0353794	410.8645254
4	255	134	414.5318332	410.5234285
4	255	135	414.7613779	408.7281468
4	255	136	413.5786006	409.0501682
4	255	137	413.8999829	408.94132
4	255	138	413.1307204	410.1292104
4	255	139	414.1904904	411.2249927
4	255	140	414.7751437	410.6455017
4	255	141	414.7413191	412.2370987
4	255	142	415.0299093	412.8425235
4	255	143	415.1514909	411.6524946
4	255	144	414.0424098	411.7012894
4	255	145	414.3015018	413.1640533
4	255	146	413.7657663	412.4591951
4	255	147	413.3670989	413.7139479
4	255	148	413.2253603	413.21597
4	255	149	412.8001445	412.1508903
4	255	150	413.5515115	412.5855947
4	255	151	413.4545609	412.1374687
4	255	152	413.2713282	412.2657119
4	255	153	412.542724	412.296095
4	255	154	412.7982763	412.4180452
4	255	155	412.4276813	412.3972736
4	255	156	412.1621242	412.3552387
4	255	157	412.2051915	412.7091919
4	255	158	412.8618448	413.4964974
4	255	159	412.577876	413.2356846
4	255	160	412.3784685	410.9146231
4	255	161	412.2143359	410.8890826
4	255	162	412.1687121	410.40637
4	255	163	412.2408597	410.6960418
4	255	164	412.4198151	410.8149931
4	255	165	412.5193222	411.5271521
4	255	166	411.5434252	410.2597151
4	255	167	412.0074556	408.9400664
4	255	168	411.2094816	409.5944827
4	255	169	411.8959772	408.4736515
4	255	170	411.5252838	408.5157847
4	255	171	411.5577564	408.4982579
4	255	172	411.6317721	407.9967157
4	255	173	412.9972413	408.5289606
4	255	174	413.756966	409.1063868
4	255	175	414.0255466	408.3958993
4	255	176	414.5372411	408.2784721
4	255	177	416.7282651	409.0962591
4	255	178	415.9707527	409.8940856
4	255	179	416.0440556	409.6093547
4	255	180	416.8696103	409.811417
4	255	181	417.6985574	409.4948036
4	255	182	417.7543581	410.9964804
4	255	183	419.3787226	409.6786508
4	255	184	420.5121397	410.2056843
4	255	185	420.4592397	411.1948554
4	255	186	421.0277672	410.1047515
4	255	187	421.0921715	412.2647778
4	255	188	422.9738091	410.5629068
4	255	189	423.255123	412.094131
4	255	190	423.364512	412.4530005
4	255	191	424.3941448	412.8644996
4	255	192	423.3054174	413.7279595
4	255	193	423.8772389	414.3523861
4	255	194	423.7452347	414.8779939
4	255	195	423.9863821	415.0194375
4	255	196	424.7092341	415.1829064
4	255	197	424.4144493	414.9833514
4	255	198	425.0121309	415.5281822
4	255	199	424.8374527	416.1080174
4	255	200	424.9377956	415.4396877
4	256	1	480.5152022	422.444219
4	256	2	482.7559797	421.8036176
4	256	3	485.4362795	422.1556288
4	256	4	488.5800935	422.9460808
4	256	5	492.6209953	421.9002241
4	256	6	496.3520682	421.4285979
4	256	7	499.966771	421.6176318
4	256	8	502.3281467	419.7754726
4	256	9	504.4639599	420.841044
4	256	10	506.8877242	420.0941018
4	256	11	508.6839646	421.3176849
4	256	12	510.093681	422.6765169
4	256	13	510.8259233	421.9306563
4	256	14	512.8140983	422.3675239
4	256	15	514.8915543	421.5420183
4	256	16	515.6544747	421.2716677
4	256	17	518.2922972	421.7232844
4	256	18	519.9011752	421.3686675
4	256	19	520.9567172	421.0544631
4	256	20	522.4950454	420.5086982
4	256	21	524.0202962	420.2740405
4	256	22	525.6675218	420.9397644
4	256	23	528.1287488	420.7336216
4	256	24	528.2870063	420.6096802
4	256	25	529.4059693	420.0077705
4	256	26	531.0297439	420.5707426
4	256	27	532.5730868	419.6415019
4	256	28	533.607636	420.6555498
4	256	29	534.7509841	420.7001903
4	256	30	535.8899075	420.2316123
4	256	31	536.6478623	421.5178298
4	256	32	536.4275603	421.6416237
4	256	33	537.4585205	422.2079389
4	256	34	538.2894341	421.5871996
4	256	35	538.4522147	422.3760291
4	256	36	539.4627228	421.6449668
4	256	37	541.0265179	422.646773
4	256	38	542.7855414	421.6676804
4	256	39	543.730367	421.0928107
4	256	40	544.3845376	422.3009564
4	256	41	545.9080185	422.315263
4	256	42	546.8429622	421.1568708
4	256	43	548.6643252	422.779318
4	256	44	549.4598901	422.5149654
4	256	45	550.2762513	421.8775105
4	256	46	551.0709314	423.2303446
4	256	47	549.8969052	421.4280571
4	256	48	551.612419	421.6120763
4	256	49	551.5136985	422.2631987
4	256	50	551.395411	421.3059348
4	256	51	552.5681589	422.1751468
4	256	52	552.8607805	421.1717182
4	256	53	553.3726717	421.2217176
4	256	54	553.6298955	421.5960982
4	256	55	554.1453264	421.4372015
4	256	56	554.5036305	421.3276651
4	256	57	554.7938431	419.536341
4	256	58	554.5082519	421.9716587
4	256	59	554.297586	421.0387799
4	256	60	554.8198507	421.2958562
4	256	61	556.0835021	421.6830685
4	256	62	556.1992823	421.5918701
4	256	63	555.4773643	422.3607393
4	256	64	557.2903695	421.1826325
4	256	65	558.1148918	421.2052969
4	256	66	557.8780217	421.2995435
4	256	67	559.647173	422.5980519
4	256	68	558.9900526	422.0602023
4	256	69	560.4492276	422.8856588
4	256	70	561.4144069	423.221151
4	256	71	562.141487	423.5616579
4	256	72	563.3564665	423.2105808
4	256	73	565.1488229	423.8216349
4	256	74	566.9243655	422.6538034
4	256	75	567.8819244	423.960817
4	256	76	568.8278808	422.5230774
4	256	77	570.0715718	423.2020264
4	256	78	571.7774495	422.5377773
4	256	79	572.9334327	422.3382224
4	256	80	573.5098265	421.4476733
4	256	81	574.7546482	421.3990014
4	256	82	574.3185181	422.1102017
4	256	83	574.980604	420.9082998
4	256	84	574.9871919	422.1996302
4	256	85	576.2328986	421.6623707
4	256	86	576.6928238	420.5280687
4	256	87	577.6191639	420.103787
4	256	88	577.7131647	420.6352944
4	256	89	579.4140277	419.1460314
4	256	90	578.9118218	418.3863558
4	256	91	581.0991585	416.1422844
4	256	92	581.212038	418.1246089
4	256	93	582.8653599	415.8180015
4	256	94	583.5232177	415.1289248
4	256	95	584.9141045	415.3491284
4	256	96	586.0836568	414.3822284
4	256	97	586.2944702	414.3718549
4	256	98	585.2180337	415.0916096
4	256	99	586.0312484	414.2495851
4	256	100	585.0786549	413.4550525
4	256	101	585.4553954	412.9979296
4	256	102	586.3321295	412.4201101
4	256	103	586.840825	412.9246759
4	256	104	588.2839726	412.1983332
4	256	105	588.3834797	412.3919148
4	256	106	589.6141915	411.5398854
4	256	107	592.665578	410.9979553
4	256	108	594.9115667	407.613166
4	256	109	597.1922159	406.7109653
4	256	110	597.6427509	406.2591274
4	256	111	598.6425905	405.6021546
4	256	112	598.9705116	405.1029722
4	256	113	601.4070584	404.0785999
4	256	114	601.2176803	404.5820841
4	256	115	602.4776444	403.5255835
4	256	116	602.8035497	403.7455167
4	256	117	602.5654505	403.095353
4	256	118	603.1006944	402.4330459
4	256	119	603.6035394	403.1750963
4	256	120	603.2784207	404.1275669
4	256	121	604.3763417	403.5992551
4	256	122	604.8471813	403.6973118
4	256	123	605.4982545	403.2790773
4	256	124	605.3997307	403.649279
4	256	125	604.6868097	404.5781019
4	256	126	605.6964329	403.0854957
4	256	127	606.8843232	403.9617627
4	256	128	607.7819517	402.6603783
4	256	129	607.8999935	401.5983959
4	256	130	607.6674498	403.2704737
4	256	131	607.1093449	402.8419639
4	256	132	607.0277333	403.2841657
4	256	133	606.9877633	403.6760486
4	256	134	607.7376062	403.0774329
4	256	135	607.799749	400.8432433
4	256	136	608.7647808	402.1919231
4	256	137	609.935513	401.7420027
4	256	138	609.688761	402.3565965
4	256	139	610.6816686	403.7481715
4	256	140	610.9404165	402.3306627
4	256	141	610.9649491	403.1476876
4	256	142	610.4812287	402.8678731
4	256	143	611.6131217	401.5259042
4	256	144	610.6206566	401.0674293
4	256	145	611.8434531	402.4416741
4	256	146	612.4978203	401.9014893
4	256	147	611.8853404	402.9595632
4	256	148	612.7147791	402.201338
4	256	149	612.955484	401.2520631
4	256	150	614.548728	401.6125796
4	256	151	614.4371758	401.8737119
4	256	152	614.6885	402.0687192
4	256	153	614.8218808	401.8967942
4	256	154	615.879291	402.1527398
4	256	155	616.4956547	401.85031
4	256	156	616.6103534	401.9845266
4	256	157	617.2267171	402.4054405
4	256	158	617.4729775	403.9287985
4	256	159	617.3724379	403.8155748
4	256	160	617.7730719	401.7719433
4	256	161	617.8390986	402.4691074
4	256	162	618.0521244	402.7259379
4	256	163	618.0570407	402.6142874
4	256	164	618.2898303	402.6552653
4	256	165	619.0766933	403.5956907
4	256	166	618.6805332	402.5948678
4	256	167	618.3281779	402.1192594
4	256	168	617.4499689	402.5822328
4	256	169	617.6191408	402.2984606
4	256	170	617.1483012	401.9307908
4	256	171	616.4439838	401.8941148
4	256	172	615.2096831	401.6618169
4	256	173	616.0837623	402.1074847
4	256	174	616.2882828	402.5679753
4	256	175	614.8643581	401.822336
4	256	176	614.930729	401.7526712
4	256	177	614.8525097	402.1430791
4	256	178	614.3275411	402.8740923
4	256	179	614.1695785	402.3001567
4	256	180	613.978283	401.7163393
4	256	181	613.9661888	401.3396234
4	256	182	613.8191405	402.6097889
4	256	183	613.8343812	401.4479799
4	256	184	614.0640734	401.4412691
4	256	185	613.3933839	402.2819416
4	256	186	613.0559743	400.8242908
4	256	187	611.5706444	403.264279
4	256	188	611.8027456	401.5312138
4	256	189	611.0241421	402.0604352
4	256	190	609.4043497	401.5492077
4	256	191	608.2648855	402.3768028
4	256	192	606.3920483	403.132914
4	256	193	606.2039976	402.8728387
4	256	194	606.3461787	403.3835499
4	256	195	606.680196	403.7437222
4	256	196	605.5175266	403.8929829
4	256	197	604.8175356	403.6289253
4	256	198	605.360744	403.8144686
4	256	199	603.0938607	404.3714919
4	256	200	601.5205279	403.1914678
4	257	1	509.2335642	525.1495344
4	257	2	509.7057312	524.895162
4	257	3	510.4772552	525.0187593
4	257	4	511.0674639	524.7981623
4	257	5	510.0190015	524.8347892
4	257	6	509.8825726	525.833793
4	257	7	510.1957937	525.61708
4	257	8	510.8130424	526.1718418
4	257	9	510.6234677	526.695778
4	257	10	511.0938647	526.3862933
4	257	11	510.2956449	526.8263073
4	257	12	509.9991394	527.0133747
4	257	13	507.7260123	527.1873154
4	257	14	505.5723527	527.6694626
4	257	15	504.1313191	528.4645851
4	257	16	502.8297135	528.5858225
4	257	17	503.0468198	528.3079991
4	257	18	504.4991119	527.5761993
4	257	19	504.1767463	528.2194555
4	257	20	504.5146967	527.4952761
4	257	21	503.2891963	528.182337
4	257	22	504.6361307	527.6936511
4	257	23	503.5499599	528.1315511
4	257	24	503.0338406	528.4971314
4	257	25	504.375318	527.8102179
4	257	26	504.3935577	527.9530873
4	257	27	504.1798928	528.072309
4	257	28	503.8031523	527.6147436
4	257	29	503.9476932	528.093646
4	257	30	505.7480633	527.3958182
4	257	31	505.0250638	528.50603
4	257	32	505.5686163	528.1775682
4	257	33	505.8292816	528.1741759
4	257	34	505.008594	528.3432986
4	257	35	505.2377946	528.3909873
4	257	36	505.7546513	528.0894671
4	257	37	505.5588327	527.9774233
4	257	38	505.5887734	527.4765448
4	257	39	506.1775072	527.6981742
4	257	40	505.822497	528.0518569
4	257	41	506.0166931	527.3496044
4	257	42	506.5530677	527.6072707
4	257	43	506.6287305	528.0102645
4	257	44	506.593431	527.6581058
4	257	45	506.9232695	527.2148962
4	257	46	507.1761177	527.0474451
4	257	47	506.7543926	526.7452857
4	257	48	508.6592353	526.1356574
4	257	49	508.7582016	525.7437745
4	257	50	508.4996995	525.2507622
4	257	51	508.9316998	525.3583321
4	257	52	509.3457555	525.1780001
4	257	53	509.4011137	525.3540549
4	257	54	508.8991044	525.3938282
4	257	55	508.5877023	525.8822683
4	257	56	508.3488657	525.4335032
4	257	57	507.6890413	524.5740747
4	257	58	506.5775512	525.017776
4	257	59	507.4696734	524.551607
4	257	60	506.5944143	524.5560317
4	257	61	506.3702776	524.5626196
4	257	62	506.5640804	523.7504374
4	257	63	506.8084233	524.1950236
4	257	64	505.5399539	524.6204852
4	257	65	505.1846488	524.0019582
4	257	66	505.2476273	524.4669473
4	257	67	506.1187567	523.9437977
4	257	68	505.8518968	523.4165183
4	257	69	505.4584899	523.6351488
4	257	70	506.5238646	524.0598729
4	257	71	506.0762794	523.5220234
4	257	72	505.8296257	524.1168043
4	257	73	504.9915834	524.7546525
4	257	74	504.8769339	524.4365642
4	257	75	504.8826861	524.2077078
4	257	76	505.6569632	523.8877021
4	257	77	505.2979708	523.5469493
4	257	78	505.9467825	523.8862271
4	257	79	504.1368255	523.918036
4	257	80	503.0359055	524.1013178
4	257	81	503.1097	524.366162
4	257	82	501.8399032	525.6154576
4	257	83	500.2354991	525.913438
4	257	84	499.1185026	525.8703216
4	257	85	498.7982019	527.0854485
4	257	86	497.3971875	526.7266527
4	257	87	496.4918894	526.8852053
4	257	88	496.1825031	526.4821131
4	257	89	496.3935131	527.6499939
4	257	90	496.4443483	527.0504932
4	257	91	495.4002122	526.8879093
4	257	92	494.8811432	527.6487648
4	257	93	494.9476615	527.6402103
4	257	94	494.9147711	527.1545725
4	257	95	495.0512492	526.7065448
4	257	96	495.0581321	526.643468
4	257	97	494.8746536	527.3426723
4	257	98	493.9248133	528.3047052
4	257	99	492.1801947	529.0223951
4	257	100	490.9851757	528.3535738
4	257	101	492.0755746	528.1154746
4	257	102	491.8784287	528.3081958
4	257	103	491.5984913	528.9747556
4	257	104	491.4829077	528.8670382
4	257	105	489.7879934	529.4899407
4	257	106	490.0886779	529.118264
4	257	107	489.5336702	529.2250473
4	257	108	489.4662178	529.6143245
4	257	109	489.6155276	529.216247
4	257	110	488.8323027	529.7459846
4	257	111	487.5957404	530.4192797
4	257	112	485.7444368	530.9075724
4	257	113	484.9675048	531.5982223
4	257	114	484.5607746	532.411732
4	257	115	482.7279073	532.6487496
4	257	116	481.9192156	533.5738606
4	257	117	480.3161389	534.3379117
4	257	118	479.3076957	533.6523748
4	257	119	477.9215286	534.3362401
4	257	120	478.4995448	534.1177572
4	257	121	477.9587455	533.4970179
4	257	122	477.8859342	534.2514821
4	257	123	476.8337354	534.0455359
4	257	124	477.6803813	533.3142769
4	257	125	478.0881932	533.7470639
4	257	126	479.8040511	534.065398
4	257	127	479.9091137	533.3151618
4	257	128	480.8909103	534.0766073
4	257	129	480.37897	534.2253763
4	257	130	480.2742516	533.6395923
4	257	131	479.4645766	532.9826194
4	257	132	479.336948	533.2904326
4	257	133	479.8865476	534.07292
4	257	134	479.7257335	533.8176136
4	257	135	478.414541	533.2930874
4	257	136	475.7823723	534.2474016
4	257	137	477.1584608	533.6825612
4	257	138	476.30857	533.1421061
4	257	139	475.0589794	533.5274502
4	257	140	474.9826776	533.3754856
4	257	141	475.7907301	533.0485478
4	257	142	476.3360525	532.3311529
4	257	143	477.4880534	531.399454
4	257	144	478.8109469	530.3460752
4	257	145	478.4359271	530.256745
4	257	146	478.4403519	528.7990449
4	257	147	477.8930629	529.628582
4	257	148	477.2663257	530.1020764
4	257	149	476.7869316	529.8609782
4	257	150	475.7872395	530.5378623
4	257	151	475.3074522	531.6467959
4	257	152	474.729436	532.2201907
4	257	153	473.7440013	533.0740145
4	257	154	473.2820603	533.4849728
4	257	155	473.3318139	533.0783901
4	257	156	473.6340224	533.5325632
4	257	157	475.0609951	533.3208648
4	257	158	477.1044792	531.5640044
4	257	159	478.4678343	532.1781558
4	257	160	478.3543156	531.8815028
4	257	161	480.3241526	531.2558471
4	257	162	480.7751301	531.268138
4	257	163	481.3987209	531.8636564
4	257	164	481.5293485	531.6597259
4	257	165	482.5753527	530.8655867
4	257	166	484.5081204	529.731678
4	257	167	487.8317256	530.582847
4	257	168	489.3832297	530.1389982
4	257	169	490.8908308	529.9537007
4	257	170	491.8045358	531.0872161
4	257	171	491.2805504	532.2712716
4	257	172	487.3741602	536.6659545
4	257	173	486.7623195	536.6491897
4	257	174	482.4161119	539.0779195
4	257	175	479.5526778	540.4293771
4	257	176	478.9351832	541.5007989
4	257	177	480.1361511	540.4155621
4	257	178	479.7509545	541.6761654
4	257	179	479.4343902	541.6112203
4	257	180	478.7615867	542.1724716
4	257	181	477.74041	543.4949718
4	257	182	476.3188944	545.0717952
4	257	183	473.5949373	546.1290087
4	257	184	471.6631529	547.7155665
4	257	185	469.9696644	549.4013363
4	257	186	468.7568482	549.8083124
4	257	187	469.2512862	551.2154723
4	257	188	468.828922	552.2871891
4	257	189	468.6908215	552.3843363
4	257	190	469.94641	553.0183006
4	257	191	469.7001989	553.5028568
4	257	192	470.7236862	552.3582796
4	257	193	471.606074	552.6893471
4	257	194	471.3981121	553.242339
4	257	195	471.1336612	552.6417076
4	257	196	471.7860619	552.320227
4	257	197	471.9917131	553.7294517
4	257	198	471.3479161	554.4466991
4	257	199	469.9960161	554.469511
4	257	200	467.3388723	556.075685
4	258	1	229.9016626	304.825305
4	258	2	226.8356008	299.9081854
4	258	3	226.0728279	297.7415221
4	258	4	226.3651791	297.5071839
4	258	5	225.7129997	295.315865
4	258	6	224.3035537	295.2268789
4	258	7	223.6789305	295.510012
4	258	8	223.2028796	295.2754525
4	258	9	222.5283554	295.9225927
4	258	10	222.617661	295.8162273
4	258	11	222.5873271	296.8385347
4	258	12	222.1704937	297.6947429
4	258	13	222.7082695	298.313319
4	258	14	222.1343339	298.0736958
4	258	15	222.3243757	298.1233264
4	258	16	222.878105	299.5481114
4	258	17	222.4326585	298.5350713
4	258	18	222.9763584	300.2882445
4	258	19	222.8888964	300.8197765
4	258	20	222.6487569	299.7294513
4	258	21	223.4876105	301.5534445
4	258	22	223.4637661	300.6229747
4	258	23	223.8710126	300.6213031
4	258	24	226.5058853	304.3289496
4	258	25	227.1063938	304.5811587
4	258	26	227.0635477	304.8082699
4	258	27	227.9223862	304.8731412
4	258	28	227.8608826	305.0430505
4	258	29	227.472982	305.6015487
4	258	30	227.6475127	305.5962391
4	258	31	229.0860881	307.0259159
4	258	32	229.0738709	307.8452268
4	258	33	229.3739654	307.8361808
4	258	34	230.8584104	308.5167275
4	258	35	231.531976	309.647244
4	258	36	231.8458608	309.999796
4	258	37	232.1247904	311.4611587
4	258	38	233.0231072	311.9113004
4	258	39	232.5551437	312.6523921
4	258	40	233.5926427	314.0237855
4	258	41	234.3398798	314.4809084
4	258	42	234.374958	314.7297498
4	258	43	234.9636919	315.4556255
4	258	44	235.1270133	316.8241919
4	258	45	235.2837713	316.6482601
4	258	46	235.337163	315.8871096
4	258	47	233.660218	316.3521478
4	258	48	233.8694582	316.7944971
4	258	49	233.1276536	316.6843461
4	258	50	233.5414879	317.3062899
4	258	51	233.565234	317.0189043
4	258	52	233.7104386	318.3122013
4	258	53	232.5671888	317.9888279
4	258	54	232.6199659	316.8919393
4	258	55	233.8850184	316.9369732
4	258	56	233.9850909	317.247859
4	258	57	234.7962899	319.505008
4	258	58	234.703764	320.7546231
4	258	59	236.6854495	321.9200211
4	258	60	235.6821192	321.5459109
4	258	61	237.1875816	322.0043367
4	258	62	236.7801631	323.3659711
4	258	63	236.8637657	323.4742047
4	258	64	236.7680443	322.7679453
4	258	65	235.8196543	321.5472875
4	258	66	233.920195	320.0953396
4	258	67	230.5811278	318.1783289
4	258	68	230.2916035	316.3566955
4	258	69	229.9641987	317.1875107
4	258	70	229.5941199	317.149704
4	258	71	229.3823232	317.0005662
4	258	72	229.5311659	318.2836864
4	258	73	229.7974604	317.3729312
4	258	74	229.4396725	318.1349912
4	258	75	230.4698461	318.6750531
4	258	76	231.2839457	318.8596623
4	258	77	231.6156769	319.4141291
4	258	78	232.3552938	320.2750325
4	258	79	231.8464508	320.3219345
4	258	80	232.1198248	320.7654637
4	258	81	232.9902168	320.8029264
4	258	82	234.1793853	321.383327
4	258	83	235.4874806	322.2416738
4	258	84	235.8056427	322.9670578
4	258	85	236.7299179	322.2927302
4	258	86	237.8690134	323.0630005
4	258	87	237.7120341	323.9433727
4	258	88	237.5245979	323.7217433
4	258	89	238.1542359	324.4875889
4	258	90	239.0252423	324.6860868
4	258	91	240.2603297	324.0605049
4	258	92	240.0138727	324.2568888
4	258	93	240.7556773	324.1771455
4	258	94	240.8024073	323.2104667
4	258	95	241.2643728	322.6912501
4	258	96	241.6851885	323.2003635
4	258	97	242.1807819	322.9981292
4	258	98	242.6976631	323.3723132
4	258	99	243.144855	323.8434231
4	258	100	243.5583207	323.6701215
4	258	101	244.014952	324.4616059
4	258	102	244.7874347	325.9774664
4	258	103	244.4346123	326.1966868
4	258	104	244.0109206	326.374659
4	258	105	243.3836917	324.8271125
4	258	106	243.4337402	325.2052296
4	258	107	243.1999674	326.1783734
4	258	108	243.6840565	326.2552407
4	258	109	245.1003362	326.1414761
4	258	110	245.8029083	326.380239
4	258	111	246.9538276	328.7874106
4	258	112	248.2930188	329.4366156
4	258	113	250.8164377	330.4597834
4	258	114	251.280124	330.7862787
4	258	115	251.5669443	332.6582802
4	258	116	250.1551139	331.9911796
4	258	117	250.4996522	331.6423395
4	258	118	249.9697672	332.1300913
4	258	119	250.1166188	333.142566
4	258	120	250.3331106	332.8140058
4	258	121	250.1770654	332.5731289
4	258	122	249.3832949	332.6656055
4	258	123	249.3610238	332.5047423
4	258	124	250.2498275	332.988979
4	258	125	250.5544942	332.7807221
4	258	126	250.8841114	332.2085072
4	258	127	251.1624018	333.1714004
4	258	128	251.8873679	333.0299568
4	258	129	251.2778379	331.7770231
4	258	130	250.155163	331.7067929
4	258	131	250.8334975	332.5543975
4	258	132	251.2453161	332.4107907
4	258	133	251.1908675	332.0044538
4	258	134	251.2137777	332.6555762
4	258	135	250.1944939	332.0993886
4	258	136	249.9973725	332.1303863
4	258	137	249.5703377	331.6630619
4	258	138	250.869731	331.5934954
4	258	139	252.2654603	332.2543522
4	258	140	251.7767744	332.0005207
4	258	141	252.3089701	331.6568673
4	258	142	251.637199	332.8327863
4	258	143	251.7012837	331.1602414
4	258	144	251.3025917	331.9072328
4	258	145	251.0992512	330.6310447
4	258	146	251.0767097	330.3784177
4	258	147	251.2309358	330.961891
4	258	148	250.1287622	330.0345676
4	258	149	250.6259288	329.160218
4	258	150	249.9010857	329.2780139
4	258	151	249.3746913	329.1571453
4	258	152	250.2814151	329.273835
4	258	153	249.4895374	328.2214395
4	258	154	250.6735192	328.9322957
4	258	155	250.4398201	326.9776994
4	258	156	249.7990958	328.384466
4	258	157	249.5687645	328.4656596
4	258	158	249.4414308	328.1408359
4	258	159	250.2755646	328.164164
4	258	160	249.3964216	327.1774018
4	258	161	248.8368663	325.5497433
4	258	162	248.9738606	325.9443548
4	258	163	249.2581244	324.9190484
4	258	164	249.3196526	325.3191662
4	258	165	248.8704942	325.4203448
4	258	166	248.868626	324.8308244
4	258	167	248.6428177	324.6168891
4	258	168	248.8361289	325.1518379
4	258	169	248.4945158	325.51732
4	258	170	247.6017544	324.768952
4	258	171	247.5403982	324.4424321
4	258	172	246.4080628	325.536125
4	258	173	246.6710633	325.0286094
4	258	174	246.6360834	325.4637071
4	258	175	246.8208156	326.0955328
4	258	176	247.0935997	326.6853482
4	258	177	248.739842	328.8022334
4	258	178	248.7939711	329.0213801
4	258	179	249.8012344	329.1896178
4	258	180	250.5241848	329.5668745
4	258	181	252.5309682	330.8010278
4	258	182	254.1233273	332.3999993
4	258	183	253.4509416	332.8621861
4	258	184	254.5326632	333.4973303
4	258	185	255.7497567	334.7652835
4	258	186	257.0987315	335.118278
4	258	187	256.8016606	335.9701107
4	258	188	257.224369	336.7695104
4	258	189	257.1145621	337.4975001
4	258	190	257.9281947	338.2301357
4	258	191	258.3021329	339.325451
4	258	192	260.4962295	341.292584
4	258	193	262.8212979	344.9008463
4	258	194	265.2624416	348.2663143
4	258	195	268.3234887	351.4838245
4	258	196	270.0817994	353.4817831
4	258	197	271.504667	355.7807456
4	258	198	272.6689588	357.3776769
4	258	199	274.0574611	358.1133115
4	258	200	274.7147289	358.4677317
4	259	1	174.7090224	241.7089836
4	259	2	173.6778533	241.2699775
4	259	3	172.8743975	242.077268
4	259	4	172.0435577	242.6456972
4	259	5	171.0958683	241.1536073
4	259	6	169.6015291	241.3670755
4	259	7	170.4399893	242.8474891
4	259	8	170.4048497	242.67522
4	259	9	169.6698911	242.6163957
4	259	10	169.8454051	242.1964405
4	259	11	170.1586877	242.7662217
4	259	12	169.8898612	242.7426724
4	259	13	170.1172428	242.1669669
4	259	14	169.3616969	242.4058281
4	259	15	168.5353555	242.2804119
4	259	16	168.2074468	243.2630442
4	259	17	167.5404814	242.0587579
4	259	18	167.7755202	243.0323196
4	259	19	166.8891747	242.8759548
4	259	20	166.000162	242.089608
4	259	21	166.4365625	243.5849182
4	259	22	166.2501588	242.1869273
4	259	23	165.8901339	242.227094
4	259	24	166.1185848	242.987212
4	259	25	166.2188293	243.1604153
4	259	26	165.639707	243.3619859
4	259	27	166.3394644	243.2775967
4	259	28	166.9013304	243.8803667
4	259	29	165.6670542	243.9457542
4	259	30	165.963953	244.030291
4	259	31	166.680377	244.9784597
4	259	32	166.7372346	244.9035836
4	259	33	167.1048307	244.5494584
4	259	34	167.4319405	244.4933136
4	259	35	167.7239476	245.3144436
4	259	36	167.9080283	245.8225737
4	259	37	167.3101624	246.5930899
4	259	38	167.9760215	245.5281823
4	259	39	167.5419072	245.6591786
4	259	40	168.0404135	246.4467053
4	259	41	169.4819879	246.4143557
4	259	42	168.892025	246.1278304
4	259	43	169.6799942	246.4916163
4	259	44	169.8766239	247.2941625
4	259	45	170.3839306	247.1699015
4	259	46	171.2399545	246.655626
4	259	47	170.7092951	247.7032772
4	259	48	171.5818748	248.8785816
4	259	49	171.5268116	249.4685937
4	259	50	171.9407075	250.5171298
4	259	51	171.2808094	249.9450625
4	259	52	172.5783222	251.053357
4	259	53	171.9059366	251.3935197
4	259	54	171.5879834	250.0549677
4	259	55	172.2188381	249.5431011
4	259	56	172.1236697	249.4662093
4	259	57	171.6386342	249.2932518
4	259	58	171.0839707	248.8064341
4	259	59	172.218875	248.5830348
4	259	60	172.2604797	248.5548395
4	259	61	173.3338434	248.2781223
4	259	62	172.9128557	247.7070874
4	259	63	173.2182968	248.1620225
4	259	64	173.7944693	247.4144903
4	259	65	174.3367189	246.7566079
4	259	66	173.8871303	246.7632942
4	259	67	173.6856457	247.7979171
4	259	68	175.3729519	247.8600598
4	259	69	175.2920655	248.8803761
4	259	70	175.0832187	248.8932324
4	259	71	174.5784439	248.5505377
4	259	72	174.2692419	249.3343525
4	259	73	174.5214879	248.2757624
4	259	74	173.8413345	247.8899513
4	259	75	173.8546947	247.9825509
4	259	76	173.5495978	246.9606122
4	259	77	172.0905458	246.9855381
4	259	78	171.8854599	247.303946
4	259	79	170.9362588	246.7376308
4	259	80	170.3471071	246.4240655
4	259	81	169.375856	245.6912824
4	259	82	168.5922009	245.1490573
4	259	83	167.6694744	244.2221519
4	259	84	166.9759238	243.6016092
4	259	85	166.5962089	241.5436465
4	259	86	166.8905144	241.1475847
4	259	87	166.1235257	240.7401662
4	259	88	166.2723439	240.4199638
4	259	89	166.7972388	240.6017462
4	259	90	167.2764607	240.7244093
4	259	91	168.0749387	239.9299505
4	259	92	168.5614491	241.0511996
4	259	93	168.8573278	240.7539566
4	259	94	169.1756497	240.4340738
4	259	95	169.8337041	239.9537211
4	259	96	170.01572	240.7275557
4	259	97	170.0408549	240.968064
4	259	98	169.2336504	240.7917142
4	259	99	169.3537816	241.4897632
4	259	100	168.7773632	241.0650883
4	259	101	169.2812653	240.9308471
4	259	102	169.482541	241.8595717
4	259	103	168.5798486	241.8600141
4	259	104	168.7370491	242.1772913
4	259	105	167.9997798	241.4418288
4	259	106	168.3374476	242.4286646
4	259	107	167.3484362	242.6483275
4	259	108	167.2663207	242.1978908
4	259	109	167.8808409	241.9615615
4	259	110	166.7444248	240.8380017
4	259	111	165.5988029	241.498711
4	259	112	164.600684	240.4355487
4	259	113	165.8793548	239.8856295
4	259	114	165.9765266	239.3903311
4	259	115	165.8893227	240.6337762
4	259	116	165.0816881	240.2502757
4	259	117	165.2935954	239.6901551
4	259	118	164.2914328	240.0220584
4	259	119	164.1455276	240.8692206
4	259	120	163.9151102	239.9542127
4	259	121	162.9562976	239.4548828
4	259	122	161.8500925	239.2922989
4	259	123	162.1980477	239.0682359
4	259	124	162.2557412	238.8306775
4	259	125	160.8341026	238.1791372
4	259	126	160.6673521	237.4151352
4	259	127	159.8690954	238.0239032
4	259	128	159.4013408	236.1606529
4	259	129	159.1635612	234.7354008
4	259	130	158.1883157	233.6098991
4	259	131	157.7410992	233.3523557
4	259	132	158.1695597	232.4710003
4	259	133	157.4901806	231.585048
4	259	134	157.4639027	232.3513361
4	259	135	156.4686352	231.46708
4	259	136	156.0865851	231.1139135
4	259	137	156.10834	230.2500849
4	259	138	156.4703437	229.1451089
4	259	139	156.4886202	228.2080512
4	259	140	155.9327154	227.7067794
4	259	141	156.2579939	227.5399428
4	259	142	155.4325006	228.0900832
4	259	143	154.7496308	226.5697242
4	259	144	154.4024008	226.6681988
4	259	145	154.3918675	224.8451889
4	259	146	154.2381084	224.3488334
4	259	147	154.1533381	225.5865018
4	259	148	153.8206359	225.1345902
4	259	149	155.0145487	224.0822193
4	259	150	154.4054735	224.0314088
4	259	151	154.6203429	223.6148458
4	259	152	154.5837898	223.2134498
4	259	153	154.9298891	222.1870126
4	259	154	155.6312935	223.0169675
4	259	155	155.7720119	221.7044967
4	259	156	155.0779697	222.5825582
4	259	157	155.8393906	221.7709905
4	259	158	155.3667074	221.013011
4	259	159	155.9805147	221.0743918
4	259	160	155.5229001	220.8722311
4	259	161	155.1687257	219.3573785
4	259	162	155.1507195	219.9596814
4	259	163	155.122979	218.619679
4	259	164	155.4118765	218.6093792
4	259	165	154.2809176	218.0378281
4	259	166	154.4237623	217.4814931
4	259	167	153.8845239	217.1609711
4	259	168	153.431162	217.8728597
4	259	169	152.3236665	217.7467551
4	259	170	152.2155066	216.6626983
4	259	171	152.4096904	216.5623063
4	259	172	151.1237311	217.2033256
4	259	173	151.5455422	216.8466438
4	259	174	151.8681536	216.7707844
4	259	175	152.6517473	216.8395151
4	259	176	153.0309828	216.5116924
4	259	177	154.6632012	218.1468975
4	259	178	155.1228438	218.9067697
4	259	179	156.5484154	219.6818335
4	259	180	156.9766547	219.6585299
4	259	181	159.0128011	221.1375424
4	259	182	159.7645736	222.1670277
4	259	183	158.7761768	222.0363509
4	259	184	160.243181	223.3547951
4	259	185	161.7208046	223.8260525
4	259	186	162.8992678	223.344569
4	259	187	163.6977089	223.6957445
4	259	188	166.2546327	225.1031993
4	259	189	168.6321586	225.5898941
4	259	190	171.2170811	225.7850735
4	259	191	173.3749811	226.0940912
4	259	192	175.9967148	227.1321309
4	259	193	180.884496	228.5322358
4	259	194	186.0266988	228.8984553
4	259	195	191.2029965	229.806187
4	259	196	194.5862494	230.6483344
4	259	197	198.2611406	231.5182347
4	259	198	201.6495311	231.5831061
4	259	199	204.8615842	230.644008
4	259	200	206.9410682	229.8582758
5	260	1	145.56	176.45
5	260	2	145.86	175.86
5	260	3	146.42	174.84
5	260	4	146.81	174.05
5	260	5	147	173.02
5	260	6	148.03	172.33
5	260	7	148.21	171.5
5	260	8	147.17	170.7
5	260	9	147.3	170.05
5	260	10	146.89	169.28
5	260	11	146.54	168.6
5	260	12	147.25	167.84
5	260	13	146.48	166.97
5	260	14	146.35	166.31
5	260	15	146.22	165.46
5	260	16	146.16	164.63
5	260	17	145.78	164.03
5	260	18	145.27	163.31
5	260	19	144.55	162.53
5	260	20	144.36	162.73
5	260	21	143.81	162.74
5	260	22	143.49	162.61
5	260	23	144.42	161.86
5	260	24	144.84	160.87
5	260	25	142.61	159.27
5	260	26	141.91	157.92
5	260	27	140.99	157.32
5	260	28	141.55	156.69
5	260	29	141.02	156.06
5	260	30	141.16	156.96
5	260	31	140.85	156.81
5	260	32	141.4	156.6
5	260	33	142.02	156.9
5	260	34	141.08	157.19
5	260	35	141.1	157.37
5	260	36	141.95	157.95
5	260	37	141.83	158.32
5	260	38	142.15	158.03
5	260	39	140.58	158.43
5	260	40	139.7	158.4
5	260	41	140.22	158.72
5	260	42	139.57	159.17
5	260	43	139.93	160.06
5	260	44	140.72	160.53
5	260	45	139.89	161.45
5	260	46	139.82	162.36
5	260	47	139.02	162.79
5	260	48	139	163.67
5	260	49	138.38	164.14
5	260	50	137.87	164.79
5	260	51	137.92	164.49
5	260	52	137.69	164.71
5	260	53	138.44	165.14
5	260	54	137.71	166.03
5	260	55	137.57	167.29
5	260	56	138.83	168.53
5	260	57	138.56	169.96
5	260	58	138.54	172.24
5	260	59	138.31	174.28
5	260	60	138.99	176.5
5	260	61	138.22	177.78
5	260	62	137.29	179.48
5	260	63	138.27	180.33
5	260	64	137.05	181.14
5	260	65	138.18	182.56
5	260	66	137.89	182.56
5	260	67	137.53	183.9
5	260	68	137.53	186.09
5	260	69	137.17	188.15
5	260	70	136.6	189.74
5	260	71	134	190.28
5	260	72	134.09	191.81
5	260	73	132.67	193.36
5	260	74	131.78	193.68
5	260	75	130.49	194.26
5	260	76	129.97	195.81
5	260	77	128.9	196.96
5	260	78	128.73	197.52
5	260	79	126.94	198.51
5	260	80	125.49	199.47
5	260	81	125.18	199.42
5	260	82	124.58	199.24
5	260	83	122.89	199.94
5	260	84	122.57	198.33
5	260	85	122.95	199.19
5	260	86	123.43	198.53
5	260	87	123.02	197.16
5	260	88	125	194.89
5	260	89	125.29	194.15
5	260	90	126.17	193.59
5	260	91	126.08	193.76
5	260	92	123.51	194.19
5	260	93	123.05	194.41
5	260	94	123.77	193.85
5	260	95	121.27	197.78
5	260	96	121.87	199.24
5	260	97	119.51	199.8
5	260	98	118.81	199.62
5	260	99	119.61	200.23
5	260	100	117.39	200.27
5	260	101	119.14	199.59
5	260	102	118.19	198.48
5	260	103	118.69	199.38
5	260	104	118.99	198.38
5	260	105	120.28	198.44
5	260	106	120.12	198.39
5	260	107	119.51	199.53
5	260	108	119.38	198.58
5	260	109	120.47	197.16
5	260	110	121.71	194.44
5	260	111	123.08	194.24
5	260	112	124.54	192.92
5	260	113	123.2	191.63
5	260	114	123.78	193.12
5	260	115	123.28	195.28
5	260	116	121.78	195.77
5	260	117	123.23	196.19
5	260	118	122.92	196.54
5	260	119	122.36	196.97
5	260	120	121.84	197.48
5	260	121	121	195.6
5	260	122	120.33	194.85
5	260	123	120.36	195.13
5	260	124	119.77	195.77
5	260	125	119.67	195.58
5	260	126	118.22	196.86
5	260	127	118.16	197.49
5	260	128	118.55	197.93
5	260	129	118.35	197.38
5	260	130	119	197.06
5	260	131	118.25	195.21
5	260	132	119.94	193.93
5	260	133	119.51	192.91
5	260	134	120.34	192.84
5	260	135	119.03	192.76
5	260	136	117.86	192.8
5	260	137	118.63	192.6
5	260	138	119.2	191.95
5	260	139	118.77	191.94
5	260	140	119.68	191.79
5	260	141	117.58	192.02
5	260	142	118.14	192.48
5	260	143	118.66	194.32
5	260	144	117.27	194.58
5	260	145	116.91	195.33
5	260	146	117.74	195.18
5	260	147	118.71	194.2
5	260	148	118.94	192.66
5	260	149	118.93	190.65
5	260	150	118.92	188.47
5	260	151	119.39	187.8
5	260	152	120.19	187.05
5	260	153	118.29	186.21
5	260	154	118.02	185.49
5	260	155	118.88	184.39
5	260	156	120.54	183.9
5	260	157	119.62	183.62
5	260	158	119.84	183.51
5	260	159	117.7	183.01
5	260	160	117.87	182.34
5	260	161	118.98	181.54
5	260	162	120.01	180.23
5	260	163	119.58	178.6
5	260	164	119.47	177.49
5	260	165	117.71	176.85
5	260	166	118.9	175.87
5	260	167	120.35	175.19
5	260	168	119.47	174.92
5	260	169	120.75	176
5	260	170	120.22	176.58
5	260	171	121.03	176.58
5	260	172	120.71	176.82
5	260	173	122.7	176.27
5	260	174	122.94	176.31
5	260	175	122.28	177.69
5	260	176	124.33	177.16
5	260	177	124.48	178.11
5	260	178	123.24	179.5
5	260	179	123.3	179.85
5	260	180	124.78	179.43
5	260	181	124.34	179.19
5	260	182	125.15	179.38
5	260	183	125.04	178.92
5	260	184	124.2	178.91
5	260	185	124.59	177.31
5	260	186	124.2	174.27
5	260	187	124.49	171.62
5	260	188	124.61	169.82
5	260	189	126.41	168.21
5	260	190	126.34	167.43
5	260	191	126.12	166.38
5	260	192	127.18	165.2
5	260	193	127.06	165.15
5	260	194	127.05	163.46
5	260	195	129.39	163.65
5	260	196	130.26	162.53
5	260	197	131.61	161.17
5	260	198	132.4	158.36
5	260	199	133.32	156.23
5	260	200	133.08	154.34
5	261	1	233.36	252.14
5	261	2	236.8	249.83
5	261	3	239.67	246.66
5	261	4	241.66	244.69
5	261	5	242.14	245.89
5	261	6	242.78	248.3
5	261	7	242.07	250.69
5	261	8	241.44	251.9
5	261	9	239.66	256.29
5	261	10	239.8	256.01
5	261	11	241.24	253.84
5	261	12	242.24	254.72
5	261	13	240.79	254.38
5	261	14	241.16	254.22
5	261	15	240.88	254.79
5	261	16	239.41	255.78
5	261	17	238.89	256.57
5	261	18	236.21	258.82
5	261	19	235.08	259.38
5	261	20	234.88	261.06
5	261	21	234.27	262.29
5	261	22	234.05	261.69
5	261	23	235.74	261.1
5	261	24	237.94	260.56
5	261	25	237.85	258.95
5	261	26	238.52	258.06
5	261	27	239.17	257.46
5	261	28	240.71	256.79
5	261	29	240.06	255.94
5	261	30	241.63	255.31
5	261	31	241.73	254.58
5	261	32	243.1	253.59
5	261	33	245.41	252.05
5	261	34	246.69	250.33
5	261	35	247.53	248.68
5	261	36	249.09	247.99
5	261	37	248.52	247.54
5	261	38	247.93	247.06
5	261	39	246	245.95
5	261	40	245.65	244.9
5	261	41	247.18	244.14
5	261	42	246.99	243.14
5	261	43	248.87	241.75
5	261	44	250.09	240.46
5	261	45	250.8	238.84
5	261	46	252.31	237.85
5	261	47	252.92	236.88
5	261	48	254.68	236.69
5	261	49	254.53	235.93
5	261	50	254.51	235.98
5	261	51	255.35	236.2
5	261	52	256.29	236.2
5	261	53	257.64	236.17
5	261	54	256.8	235.81
5	261	55	257.51	235.53
5	261	56	259.33	234.78
5	261	57	259.97	233.33
5	261	58	260.74	231.88
5	261	59	260.86	231.63
5	261	60	262.57	231.04
5	261	61	263.1	229.58
5	261	62	262.67	230.9
5	261	63	264.45	229.9
5	261	64	263.78	229.78
5	261	65	264.58	230.35
5	261	66	264.34	229.55
5	261	67	264.81	229.54
5	261	68	265.24	228.93
5	261	69	266.2	228.3
5	261	70	267.21	227.76
5	261	71	265.53	226.26
5	261	72	267.06	226.16
5	261	73	267.7	225.36
5	261	74	268.13	223.5
5	261	75	268.54	222.53
5	261	76	270.42	221.15
5	261	77	272.5	218.75
5	261	78	273.83	218.84
5	261	79	274.47	217.98
5	261	80	276.05	216.63
5	261	81	277.39	215.62
5	261	82	278.31	213.99
5	261	83	277.52	214.32
5	261	84	277.82	212.94
5	261	85	279.5	212.39
5	261	86	280.87	212.81
5	261	87	279.03	213.61
5	261	88	280.08	212.64
5	261	89	280.53	211.03
5	261	90	282.09	210.23
5	261	91	282.82	210.05
5	261	92	282.36	209.13
5	261	93	283.37	208.75
5	261	94	284.84	207.56
5	261	95	285.87	205.6
5	261	96	288.47	204.97
5	261	97	289.03	203.07
5	261	98	289.57	201.65
5	261	99	290.88	201.19
5	261	100	289.35	200.39
5	261	101	289.99	199.87
5	261	102	288.36	197.86
5	261	103	286.1	198.88
5	261	104	283.94	200.34
5	261	105	283.05	201.48
5	261	106	282.51	201.43
5	261	107	281.24	202.19
5	261	108	281.04	202.06
5	261	109	281.04	202.43
5	261	110	280.82	201.14
5	261	111	281.17	201.34
5	261	112	282.7	200.76
5	261	113	282.66	199.46
5	261	114	283.86	198.75
5	261	115	284.62	198.24
5	261	116	283.53	197.22
5	261	117	285.76	197.09
5	261	118	286.46	196.04
5	261	119	288.13	193.91
5	261	120	288.28	193.43
5	261	121	288.13	191.67
5	261	122	289.08	190.5
5	261	123	290.39	189.33
5	261	124	291.56	187.94
5	261	125	292.38	186.37
5	261	126	293.02	185.53
5	261	127	293.12	184.4
5	261	128	292.92	184.88
5	261	129	292.52	182.9
5	261	130	292.8	182.58
5	261	131	290.99	181.02
5	261	132	292.11	180.19
5	261	133	291.04	179.33
5	261	134	292.18	178.19
5	261	135	290.72	177.46
5	261	136	289.04	176.46
5	261	137	289.53	175.55
5	261	138	289.65	174.06
5	261	139	288.45	172.9
5	261	140	289.42	171.08
5	261	141	287.68	169.41
5	261	142	288.5	167.93
5	261	143	290.16	166.7
5	261	144	289.43	164.99
5	261	145	289.71	163.16
5	261	146	290.8	160.82
5	261	147	293.81	154.94
5	261	148	293.31	152.53
5	261	149	292.81	150.29
5	261	150	292.69	147.25
5	261	151	293.5	145.46
5	261	152	294.44	143.31
5	261	153	293.07	141.13
5	261	154	291.93	138.83
5	261	155	292.05	136.59
5	261	156	292.98	134.99
5	261	157	291.79	133.61
5	261	158	292.53	133.43
5	261	159	290.64	133.39
5	261	160	290.16	133.94
5	261	161	291.02	134.31
5	261	162	290.72	133.13
5	261	163	288.63	132.02
5	261	164	288.15	131.44
5	261	165	285.72	130.43
5	261	166	286.48	129.12
5	261	167	288.18	127.81
5	261	168	287.66	126.12
5	261	169	289.38	124.42
5	261	170	288.85	121.93
5	261	171	289.22	119.79
5	261	172	288.62	118.92
5	261	173	290.14	116.92
5	261	174	290.57	115.05
5	261	175	290.31	114.28
5	261	176	292.08	112.64
5	261	177	292.01	114.91
5	261	178	291.48	117.45
5	261	179	291.91	117.91
5	261	180	293.48	116.65
5	261	181	292.98	115.72
5	261	182	294.07	113.9
5	261	183	294.57	112.41
5	261	184	293.22	112.01
5	261	185	293.22	111.09
5	261	186	292.37	110.42
5	261	187	292.42	110.81
5	261	188	293.05	110.46
5	261	189	294.04	109.74
5	261	190	294.52	108.44
5	261	191	295.18	104.58
5	261	192	297.01	104.41
5	261	193	296.36	105.49
5	261	194	295.58	106.95
5	261	195	297.46	110.81
5	261	196	299.13	113.92
5	261	197	300.39	117.23
5	261	198	300.64	120.17
5	261	199	302.02	124.28
5	261	200	301.84	126.87
5	262	1	366.43	81.819
5	262	2	367.88	80.499
5	262	3	368.43	78.667
5	262	4	368.93	78.306
5	262	5	368.98	77.481
5	262	6	371.06	77.738
5	262	7	371.7	77.933
5	262	8	371.56	78.98
5	262	9	372.89	79.23
5	262	10	372.22	78.445
5	262	11	372.93	78.375
5	262	12	373.51	78.697
5	262	13	372.91	79.046
5	262	14	373.27	79.156
5	262	15	374.23	78.399
5	262	16	374.62	77.364
5	262	17	374.67	78.349
5	262	18	374.83	78.426
5	262	19	374.95	77.35
5	262	20	375.67	78.558
5	262	21	375.81	79.371
5	262	22	375.66	79.741
5	262	23	377.09	80.438
5	262	24	378.72	81.179
5	262	25	377.08	81.333
5	262	26	377.17	81.748
5	262	27	376.68	82.29
5	262	28	377.55	81.759
5	262	29	377.13	80.894
5	262	30	377.79	81.46
5	262	31	377.78	79.511
5	262	32	382.86	78.607
5	262	33	387.75	76.884
5	262	34	389.62	73.721
5	262	35	391.36	70.11
5	262	36	393.83	68.103
5	262	37	394.55	65.507
5	262	38	395.75	64.084
5	262	39	396.02	63.717
5	262	40	397.07	63.994
5	262	41	398.77	64.377
5	262	42	398.23	64.464
5	262	43	399.14	64.95
5	262	44	399.16	64.141
5	262	45	398.2	64.085
5	262	46	398.54	63.765
5	262	47	397.02	63.169
5	262	48	397.52	63.846
5	262	49	397.2	63.552
5	262	50	397.12	64.063
5	262	51	398.02	63.843
5	262	52	399.92	63.943
5	262	53	403.19	63.917
5	262	54	404.11	63.311
5	262	55	405.49	64.984
5	262	56	406.23	65.945
5	262	57	406.07	65.985
5	262	58	406.2	66.515
5	262	59	406.7	65.919
5	262	60	408.59	66.212
5	262	61	409.85	64.992
5	262	62	410.75	65.714
5	262	63	413.19	64.567
5	262	64	412.74	64.571
5	262	65	414.44	65.249
5	262	66	414.42	64.937
5	262	67	415.59	65.653
5	262	68	416.97	64.649
5	262	69	416.22	65.367
5	262	70	416.07	66.621
5	262	71	413.41	66.447
5	262	72	413.54	67.483
5	262	73	410.49	69.259
5	262	74	408.14	68.145
5	262	75	407.83	67.12
5	262	76	406.29	68.043
5	262	77	403.24	69.47
5	262	78	400.23	71.695
5	262	79	396.32	73.188
5	262	80	393.75	74.672
5	262	81	392.48	75.5
5	262	82	392.01	76.033
5	262	83	390.59	77.5
5	262	84	390.29	76.308
5	262	85	390.73	77.854
5	262	86	391.06	78.757
5	262	87	390.23	79.036
5	262	88	392.26	79.899
5	262	89	391.4	80.649
5	262	90	391.56	81.445
5	262	91	392.12	82.107
5	262	92	389.72	83.027
5	262	93	386.28	85.139
5	262	94	385.46	86.005
5	262	95	384.74	86.766
5	262	96	385.96	88.245
5	262	97	384.4	88.614
5	262	98	384.35	89.718
5	262	99	386.68	89.701
5	262	100	385	89.883
5	262	101	386.78	90.402
5	262	102	388.84	89.428
5	262	103	389.53	90.237
5	262	104	389.86	90.68
5	262	105	390.66	91.727
5	262	106	390.18	92.505
5	262	107	389.33	94.119
5	262	108	388.33	95.323
5	262	109	386.93	97.114
5	262	110	386.5	96.711
5	262	111	386.04	98.482
5	262	112	386.3	99.296
5	262	113	384.8	99.379
5	262	114	384.85	100.55
5	262	115	384.7	101.78
5	262	116	383.08	101.61
5	262	117	384.27	102.39
5	262	118	382.6	104.48
5	262	119	381.88	105.52
5	262	120	381.74	107.05
5	262	121	383.95	104.38
5	262	122	385.31	103.12
5	262	123	387.08	103.4
5	262	124	387.83	103.23
5	262	125	387.78	103.02
5	262	126	387.44	104.24
5	262	127	384.28	107.14
5	262	128	380.84	111.07
5	262	129	377.49	113.09
5	262	130	374.71	116.34
5	262	131	371.82	117.3
5	262	132	371.32	118.83
5	262	133	370.24	118.93
5	262	134	370.2	119.77
5	262	135	369.92	119.82
5	262	136	369.76	120.05
5	262	137	369.7	120.88
5	262	138	369.84	120.16
5	262	139	370.26	120.16
5	262	140	370.3	120.64
5	262	141	370.09	119.61
5	262	142	370.23	119.71
5	262	143	370.39	121.01
5	262	144	370.3	119.51
5	262	145	370.22	118.41
5	262	146	370.21	119.15
5	262	147	370.07	119.92
5	262	148	369.74	120.59
5	262	149	396	121.4
5	262	150	369.02	121.81
5	262	151	369.04	122.42
5	262	152	369.44	123.21
5	262	153	368.73	122.15
5	262	154	367.99	121.83
5	262	155	367.91	122.07
5	262	156	367.9	123.23
5	262	157	367.15	124.2
5	262	158	367.29	125.44
5	262	159	366.19	124.1
5	262	160	366.37	125.03
5	262	161	366.68	126.64
5	262	162	366.99	127.16
5	262	163	366.44	127.56
5	262	164	366.01	128.89
5	262	165	365.07	129.01
5	262	166	365.04	130.74
5	262	167	365.2	132.98
5	262	168	363.97	133.37
5	262	169	363.44	135.1
5	262	170	362.3	135.67
5	262	171	361.46	136.13
5	262	172	360.66	136.44
5	262	173	360.34	136.98
5	262	174	359.87	136.93
5	262	175	359.22	137.63
5	262	176	358.65	139.18
5	262	177	358.14	141.04
5	262	178	356.17	143.2
5	262	179	354.94	144.84
5	262	180	354.21	146.61
5	262	181	352.75	147.3
5	262	182	352.39	148.9
5	262	183	351.98	149.59
5	262	184	350.69	149.53
5	262	185	349.99	149.61
5	262	186	348.9	149.91
5	262	187	348.36	150.65
5	262	188	348.36	150.86
5	262	189	348.25	151.1
5	262	190	347.34	151.4
5	262	191	346.58	151.7
5	262	192	346.63	152.5
5	262	193	345.5	153.27
5	262	194	343.17	153.25
5	262	195	339.78	158.17
5	262	196	336.42	162.14
5	262	197	334.42	164.4
5	262	198	333.34	164.32
5	262	199	331.87	164.87
5	262	200	329.55	164.89
5	263	1	717.66	406.59
5	263	2	718.46	404.03
5	263	3	719.08	401.69
5	263	4	719.58	400.39
5	263	5	719.65	398.96
5	263	6	721.01	398.57
5	263	7	721.35	398.47
5	263	8	720.3	398.92
5	263	9	721.31	399.72
5	263	10	720.58	399.76
5	263	11	720.27	400.33
5	263	12	720.98	400.29
5	263	13	720.23	399.79
5	263	14	720.35	400.63
5	263	15	720.8	401.48
5	263	16	721.35	401.27
5	263	17	721.27	402.51
5	263	18	720.58	403.11
5	263	19	719.89	403.6
5	263	20	721.02	405.55
5	263	21	721.27	407.52
5	263	22	721.31	408.12
5	263	23	722.4	409.37
5	263	24	723.88	411.46
5	263	25	722.53	412.05
5	263	26	722.38	412.64
5	263	27	722.01	413.62
5	263	28	722.65	414.1
5	263	29	722.07	414.01
5	263	30	722.18	415.46
5	263	31	721.56	415.03
5	263	32	722.06	415.8
5	263	33	722.85	417.12
5	263	34	721.82	416.83
5	263	35	721.76	416.92
5	263	36	722.87	418.28
5	263	37	722.69	418.96
5	263	38	723	418.73
5	263	39	721.53	419.16
5	263	40	721.41	419.95
5	263	41	721.86	421.12
5	263	42	721.37	421.77
5	263	43	721.82	423.39
5	263	44	722.26	423.11
5	263	45	722.22	424.13
5	263	46	723.07	425.12
5	263	47	722.95	425.42
5	263	48	723.08	426.66
5	263	49	723.07	426.81
5	263	50	722.66	427.83
5	263	51	722.84	428.65
5	263	52	722.67	429.42
5	263	53	723.26	430.28
5	263	54	722.18	431.43
5	263	55	721.21	433.83
5	263	56	721.43	435.81
5	263	57	720.91	436.21
5	263	58	720.1	437.9
5	263	59	719.08	438.91
5	263	60	719.58	440.14
5	263	61	718.23	440.68
5	263	62	717.9	441.95
5	263	63	718.61	442.11
5	263	64	717.57	442.8
5	263	65	718.69	444.3
5	263	66	718.89	444.11
5	263	67	718.61	445.36
5	263	68	719.09	445.23
5	263	69	719.95	445.62
5	263	70	720.74	447.26
5	263	71	719.71	447.56
5	263	72	720.82	449.2
5	263	73	720.89	450.93
5	263	74	720.72	451.23
5	263	75	721.13	452.05
5	263	76	722.05	453.7
5	263	77	722.14	455.1
5	263	78	722.97	456.08
5	263	79	722	457.59
5	263	80	722.54	457.88
5	263	81	722.63	458.59
5	263	82	722.63	458.99
5	263	83	721.27	459.17
5	263	84	721.29	458.52
5	263	85	721.55	459.66
5	263	86	722.67	460.08
5	263	87	722	460.17
5	263	88	722.79	461.35
5	263	89	722.65	461.9
5	263	90	723.7	462.81
5	263	91	723.79	463.63
5	263	92	721.92	464.14
5	263	93	721.83	464.12
5	263	94	723.09	463.47
5	263	95	722.98	463.64
5	263	96	724.12	463.88
5	263	97	722.54	463.77
5	263	98	722.42	463.81
5	263	99	724.3	463.92
5	263	100	722.69	463.99
5	263	101	723.56	464.31
5	263	102	721.98	465.05
5	263	103	722.03	466.23
5	263	104	722	467.08
5	263	105	722.57	468.44
5	263	106	722.55	469.97
5	263	107	721.77	471.85
5	263	108	722.18	473.18
5	263	109	722.19	475.05
5	263	110	721.67	476.67
5	263	111	722.33	478.31
5	263	112	723.3	479.79
5	263	113	722.42	481.04
5	263	114	723.54	482.09
5	263	115	723.74	483.81
5	263	116	722	484.65
5	263	117	723.48	485.62
5	263	118	722.8	486.72
5	263	119	722.8	486.9
5	263	120	721.91	487.94
5	263	121	721.5	488.13
5	263	122	721.88	488.54
5	263	123	722.55	489.68
5	263	124	722.71	490.12
5	263	125	722.56	490.91
5	263	126	721.96	491.66
5	263	127	721.59	492.55
5	263	128	721.24	493.63
5	263	129	720.58	493.83
5	263	130	719.73	494.73
5	263	131	718.05	494.94
5	263	132	718.95	496.46
5	263	133	717.64	498.08
5	263	134	718.73	499.81
5	263	135	717.24	501.68
5	263	136	715.14	503.51
5	263	137	715.45	504.66
5	263	138	715.49	505.25
5	263	139	713.95	506.95
5	263	140	714.36	509.02
5	263	141	712.59	510.46
5	263	142	713.44	512.55
5	263	143	714.6	515.05
5	263	144	713.37	516.11
5	263	145	713.46	516.9
5	263	146	713.3	517.75
5	263	147	713.32	518.95
5	263	148	712.6	520.23
5	263	149	712.82	521.77
5	263	150	713.01	523.11
5	263	151	713.26	523.97
5	263	152	713.2	524.02
5	263	153	710.76	522.73
5	263	154	708.99	522.08
5	263	155	708.33	521.32
5	263	156	707.98	520.03
5	263	157	706.29	519.66
5	263	158	705.99	518.85
5	263	159	702.13	516.17
5	263	160	701.08	515.63
5	263	161	700.84	516.35
5	263	162	700.2	516.11
5	263	163	698.38	516.17
5	263	164	697.18	517.28
5	263	165	694.22	516.84
5	263	166	693.88	517.11
5	263	167	693.45	517.77
5	263	168	691.56	517.3
5	263	169	691.04	518.03
5	263	170	689.54	517.9
5	263	171	689.68	518.24
5	263	172	688.14	519.85
5	263	173	688.34	520.3
5	263	174	687.21	519.79
5	263	175	685.78	521.28
5	263	176	685.84	521.19
5	263	177	685.08	521.66
5	263	178	683.8	522.67
5	263	179	683.18	522.83
5	263	180	683.17	522.8
5	263	181	681.78	523.38
5	263	182	681.82	523.49
5	263	183	681.73	523.53
5	263	184	680.73	524.19
5	263	185	680.69	524.36
5	263	186	680.18	524.61
5	263	187	679.33	524.76
5	263	188	678.63	525.23
5	263	189	678.77	525.24
5	263	190	678.13	525.59
5	263	191	678.83	526.33
5	263	192	680.3	526.77
5	263	193	679.48	526.93
5	263	194	679.07	526.68
5	263	195	679.62	527.01
5	263	196	680.31	527.48
5	263	197	680.9	528.19
5	263	198	680.73	528.66
5	263	199	680.02	529.44
5	263	200	679.37	529.01
5	264	1	412.2	562.35
5	264	2	413.33	564.93
5	264	3	414.81	565.62
5	264	4	415.72	566.07
5	264	5	416.08	566.33
5	264	6	418.1	567.12
5	264	7	418.48	567.46
5	264	8	417.71	568.25
5	264	9	418.37	568.92
5	264	10	417.32	567.21
5	264	11	416.09	567.46
5	264	12	416.55	568.5
5	264	13	414.94	568.22
5	264	14	414.26	569.47
5	264	15	415.42	569.92
5	264	16	416.14	569.99
5	264	17	416.4	571.27
5	264	18	415.02	570.56
5	264	19	414.57	569.54
5	264	20	414.25	570.2
5	264	21	414.31	571.42
5	264	22	414.75	571.65
5	264	23	416.54	572.43
5	264	24	418.1	573.46
5	264	25	416.71	573.7
5	264	26	416.2	573.45
5	264	27	415.35	580.68
5	264	28	415.76	580.61
5	264	29	414.77	580.56
5	264	30	414.38	582.02
5	264	31	413.15	580.95
5	264	32	411.46	579.57
5	264	33	411.31	580.47
5	264	34	409.68	580.68
5	264	35	408.49	579.74
5	264	36	406.59	578.59
5	264	37	405.52	578.2
5	264	38	405.58	579.02
5	264	39	403.98	579.18
5	264	40	403.75	579.82
5	264	41	405.57	581.29
5	264	42	406.3	582.95
5	264	43	408.16	584.51
5	264	44	409.08	583.32
5	264	45	409.45	583.53
5	264	46	410.35	585.16
5	264	47	409.78	585.46
5	264	48	409.47	585.79
5	264	49	407.67	583.64
5	264	50	404.67	580.74
5	264	51	403.95	579.72
5	264	52	402.85	578.93
5	264	53	404.45	579.93
5	264	54	402.3	579.05
5	264	55	402.28	580.7
5	264	56	403.9	581.94
5	264	57	405.45	583.28
5	264	58	406.67	585.27
5	264	59	406.4	586.46
5	264	60	408.09	587.96
5	264	61	409.06	588.79
5	264	62	410.32	591.78
5	264	63	413.47	593.01
5	264	64	415.1	594.2
5	264	65	418.11	596.31
5	264	66	419	596.2
5	264	67	420.07	597.47
5	264	68	421.34	598.48
5	264	69	422.36	599.8
5	264	70	424.25	601.64
5	264	71	424.25	601.34
5	264	72	426.32	602.95
5	264	73	427.53	604.59
5	264	74	427.84	604.28
5	264	75	426.75	604.32
5	264	76	425.68	604.28
5	264	77	425.46	604.3
5	264	78	427.31	604.54
5	264	79	426.94	604.79
5	264	80	428.08	605.12
5	264	81	428.62	605.07
5	264	82	427.46	604.63
5	264	83	426.75	605.75
5	264	84	429.31	603.21
5	264	85	429.74	603.06
5	264	86	431.94	602.9
5	264	87	432.72	602.46
5	264	88	434.69	602.84
5	264	89	435.61	602.08
5	264	90	437.31	601.67
5	264	91	438.11	601.16
5	264	92	437.54	600.97
5	264	93	438.74	601.1
5	264	94	441.33	600.09
5	264	95	442.13	599.44
5	264	96	445.06	599.91
5	264	97	444.5	599.74
5	264	98	444.92	599.64
5	264	99	446.83	599.05
5	264	100	445.22	598.67
5	264	101	446.36	598.54
5	264	102	445.05	597.67
5	264	103	446.04	597.9
5	264	104	446.74	597.27
5	264	105	447.88	597.44
5	264	106	447.57	596.11
5	264	107	446.66	595.44
5	264	108	446.64	593.41
5	264	109	446.75	591.96
5	264	110	444.44	592.69
5	264	111	445.16	592.42
5	264	112	446.1	591.69
5	264	113	444.99	590.97
5	264	114	446.13	591.31
5	264	115	446.68	591.5
5	264	116	445.4	590.4
5	264	117	446.9	590.14
5	264	118	446.7	590.73
5	264	119	447.25	590.14
5	264	120	447.26	591.08
5	264	121	447.36	589.63
5	264	122	448.13	589.24
5	264	123	449.03	589.24
5	264	124	449.39	590.16
5	264	125	448.96	590.31
5	264	126	449.09	591.72
5	264	127	449.29	592.94
5	264	128	449.12	595.08
5	264	129	449.92	595.44
5	264	130	450.96	595.92
5	264	131	450.63	595.79
5	264	132	452.78	596.84
5	264	133	452.8	596.62
5	264	134	454.27	596.83
5	264	135	453.65	596.99
5	264	136	452.26	597.18
5	264	137	453.64	596.56
5	264	138	454.95	595.92
5	264	139	454.58	596.83
5	264	140	455.98	595.05
5	264	141	454.42	592.87
5	264	142	455.32	591.91
5	264	143	457.2	591.94
5	264	144	456.33	589.51
5	264	145	455.98	587.58
5	264	146	454.85	587.24
5	264	147	454.89	586.9
5	264	148	454.65	586.73
5	264	149	454.69	586.12
5	264	150	455.24	586.82
5	264	151	455.28	588.35
5	264	152	456.24	590.96
5	264	153	454.68	593.07
5	264	154	454.32	595.54
5	264	155	454.58	597.6
5	264	156	455.99	600.19
5	264	157	454.91	602.55
5	264	158	456.05	604.49
5	264	159	454.12	604.69
5	264	160	454.83	606.02
5	264	161	456.34	607.51
5	264	162	457.18	607.81
5	264	163	456.5	608.36
5	264	164	456.33	609.49
5	264	165	454.79	610.14
5	264	166	456.02	611.27
5	264	167	457.19	612.99
5	264	168	456.78	613.24
5	264	169	456.61	614.23
5	264	170	455.55	614.37
5	264	171	455.77	614.3
5	264	172	454.33	615.23
5	264	173	454.52	615.32
5	264	174	453.9	615.09
5	264	175	452.35	616.72
5	264	176	453.46	617.71
5	264	177	452.81	618.93
5	264	178	451.14	619.15
5	264	179	449.63	619.25
5	264	180	450.28	619.52
5	264	181	448.48	619.83
5	264	182	449.32	620.18
5	264	183	449.15	619.59
5	264	184	448.13	619.57
5	264	185	447.08	618.81
5	264	186	445.36	617.96
5	264	187	444.16	617.7
5	264	188	443.78	617.64
5	264	189	443.44	616.75
5	264	190	441.88	617.29
5	264	191	440.28	616.01
5	264	192	440.22	615.71
5	264	193	437.95	615.76
5	264	194	434.88	614.68
5	264	195	434.66	614.93
5	264	196	434.03	614.5
5	264	197	432.89	614.29
5	264	198	431.97	613.86
5	264	199	431.39	613.96
5	264	200	430.21	612.58
5	265	1	355.03	685.92
5	265	2	355.99	686.73
5	265	3	356.45	685.75
5	265	4	361.25	690.17
5	265	5	365.46	693.91
5	265	6	370.16	696.41
5	265	7	372.61	698.09
5	265	8	373.17	699.51
5	265	9	375.23	699.46
5	265	10	375.98	698.62
5	265	11	377.17	699.03
5	265	12	379.15	699.61
5	265	13	379.25	698.78
5	265	14	380.03	699.19
5	265	15	381.29	700.02
5	265	16	382.64	699.49
5	265	17	383.36	700.25
5	265	18	383.38	700.6
5	265	19	383.14	700.45
5	265	20	384.07	702.02
5	265	21	384.47	702.63
5	265	22	385.21	702.39
5	265	23	387.19	702.55
5	265	24	388.72	703.02
5	265	25	387.4	703.17
5	265	26	387.51	703.26
5	265	27	387.61	703.78
5	265	28	390.14	704.35
5	265	29	391.04	704.19
5	265	30	392.79	705.67
5	265	31	394.44	705.76
5	265	32	396.66	706.44
5	265	33	399.49	707.76
5	265	34	399.95	708.62
5	265	35	400.36	708.73
5	265	36	400.53	709.7
5	265	37	400.65	709.55
5	265	38	400.95	709.65
5	265	39	400.33	710.41
5	265	40	400.66	711.33
5	265	41	402.15	712.16
5	265	42	403.04	713.15
5	265	43	404.8	714.22
5	265	44	405.79	714.15
5	265	45	406.04	714.23
5	265	46	406.48	715.1
5	265	47	406.85	715.45
5	265	48	407.52	716.28
5	265	49	407.93	715.89
5	265	50	408.63	716.47
5	265	51	409.47	716.07
5	265	52	410.1	716.24
5	265	53	411	716.31
5	265	54	410.18	715.21
5	265	55	409.83	715.71
5	265	56	409.99	714.81
5	265	57	409.57	713.41
5	265	58	410.26	714.21
5	265	59	411.29	714.69
5	265	60	413.14	715.11
5	265	61	415.68	716.69
5	265	62	418.05	719.92
5	265	63	421.04	720.87
5	265	64	421.25	721.46
5	265	65	422.54	722.47
5	265	66	423.29	722.1
5	265	67	423.47	722.55
5	265	68	423.09	722.18
5	265	69	424.2	722.22
5	265	70	424.14	722.86
5	265	71	422.29	720.57
5	265	72	423.54	720.07
5	265	73	423.03	720.29
5	265	74	422.15	718.3
5	265	75	419.91	717.43
5	265	76	418.97	717
5	265	77	417.33	716.21
5	265	78	414.43	714.36
5	265	79	411.98	713.36
5	265	80	411.09	712.3
5	265	81	411.13	712.11
5	265	82	411.9	711.21
5	265	83	411.82	712.27
5	265	84	416.05	710.59
5	265	85	422.19	712.46
5	265	86	423.85	711.93
5	265	87	426.11	711.88
5	265	88	428.73	712.99
5	265	89	429.71	713.25
5	265	90	431.88	712.6
5	265	91	432.77	712.26
5	265	92	431.14	711.48
5	265	93	431.1	711.36
5	265	94	432.45	710.44
5	265	95	432.8	710.16
5	265	96	434.74	710.86
5	265	97	434.2	710.55
5	265	98	434.37	710.24
5	265	99	437.49	710.57
5	265	100	436.97	710.54
5	265	101	439.27	710.88
5	265	102	438.78	709.89
5	265	103	439.62	710.23
5	265	104	440.27	710.47
5	265	105	442.01	711.22
5	265	106	442.68	710.95
5	265	107	442.56	712
5	265	108	443.28	711.47
5	265	109	443.99	711.59
5	265	110	443.77	710.16
5	265	111	443.67	710.89
5	265	112	442.84	709.63
5	265	113	441.57	708.88
5	265	114	442.07	708.35
5	265	115	442.42	707.9
5	265	116	443.11	707.04
5	265	117	443.3	705.61
5	265	118	443.83	705.95
5	265	119	443.89	704.84
5	265	120	443.55	705.8
5	265	121	443.77	704.42
5	265	122	443.99	703.87
5	265	123	444.54	704.46
5	265	124	444.45	704.51
5	265	125	444.07	704.56
5	265	126	443.9	705.29
5	265	127	442.93	705.5
5	265	128	441.78	705.89
5	265	129	440.84	703.61
5	265	130	439.89	702.96
5	265	131	438	701.96
5	265	132	436.9	700.3
5	265	133	436.05	699.77
5	265	134	435.72	698.79
5	265	135	434.83	698.6
5	265	136	434.14	699.72
5	265	137	433.55	699.53
5	265	138	433.67	697.67
5	265	139	433.51	698.99
5	265	140	433.69	698.56
5	265	141	433.34	699.16
5	265	142	433.01	699.18
5	265	143	433.18	699.57
5	265	144	433.09	699.21
5	265	145	433.05	698.71
5	265	146	433.01	699.21
5	265	147	432.98	699.13
5	265	148	433.01	699.7
5	265	149	432.93	699.96
5	265	150	433.02	699.35
5	265	151	433.13	698.87
5	265	152	433.19	698.63
5	265	153	432.9	698.43
5	265	154	432.8	698.63
5	265	155	432.95	698.12
5	265	156	433.07	697.89
5	265	157	432.93	698.41
5	265	158	433.12	698.51
5	265	159	432.77	698.24
5	265	160	432.81	698.21
5	265	161	432.81	698.24
5	265	162	432.79	697.47
5	265	163	432.63	697.07
5	265	164	431.91	696.84
5	265	165	431.67	696.6
5	265	166	431.51	696.06
5	265	167	431.97	696.08
5	265	168	432.28	695.79
5	265	169	432.64	696.23
5	265	170	432.43	695.74
5	265	171	432.53	695.29
5	265	172	432.28	695.93
5	265	173	432.54	694.95
5	265	174	432.43	694.15
5	265	175	432.31	695.28
5	265	176	432.9	694.54
5	265	177	433.82	694.63
5	265	178	434.34	695.01
5	265	179	435.19	695.13
5	265	180	436.05	694.93
5	265	181	436.59	696.09
5	265	182	437.04	695.71
5	265	183	437.9	695.6
5	265	184	438.59	696.21
5	265	185	439.59	695.99
5	265	186	440.45	696.66
5	265	187	441.66	698
5	265	188	443.66	698.86
5	265	189	445.94	699.84
5	265	190	447.15	701.57
5	265	191	448.05	701.82
5	265	192	449.7	701.53
5	265	193	450.86	702.94
5	265	194	451.4	703.22
5	265	195	452.38	703.72
5	265	196	453.06	704.53
5	265	197	453.82	705.22
5	265	198	454.56	705.02
5	265	199	455.4	705.98
5	265	200	456.03	705.59
5	266	1	551.57	460.56
5	266	2	554.04	462.14
5	266	3	555.62	461.51
5	266	4	557.01	461.2
5	266	5	558.04	461.28
5	266	6	560.15	461.83
5	266	7	561.25	462.72
5	266	8	561.06	463.3
5	266	9	562.58	462.66
5	266	10	562.8	461.4
5	266	11	563.5	461.05
5	266	12	565.21	461.52
5	266	13	565.16	460.17
5	266	14	565.49	460.57
5	266	15	566.58	459.48
5	266	16	567.85	458.32
5	266	17	568.23	458.66
5	266	18	568.65	459.07
5	266	19	569	457.6
5	266	20	570.69	456.79
5	266	21	571.87	451.31
5	266	22	572.83	450.59
5	266	23	574.87	450.91
5	266	24	576.63	452.13
5	266	25	575.66	452.82
5	266	26	576.35	452.42
5	266	27	576.76	452.21
5	266	28	578.12	451.9
5	266	29	578.18	451.35
5	266	30	578.72	452.99
5	266	31	579.03	452.32
5	266	32	579.49	452.25
5	266	33	581.05	452.18
5	266	34	579.76	452.4
5	266	35	579.65	452.12
5	266	36	580.98	453.28
5	266	37	580.8	452.93
5	266	38	581.19	452.84
5	266	39	580.46	452.76
5	266	40	580.52	452.43
5	266	41	581.71	452.76
5	266	42	581.07	452.86
5	266	43	581.8	454.22
5	266	44	582.13	452.77
5	266	45	582.24	451.84
5	266	46	583.05	451.58
5	266	47	582.97	450.56
5	266	48	584.05	451.4
5	266	49	583.94	450.79
5	266	50	583.72	450.39
5	266	51	585.11	449.8
5	266	52	585.73	449.4
5	266	53	586.87	450.25
5	266	54	586.97	450.21
5	266	55	587.66	450.63
5	266	56	589.35	450.85
5	266	57	589.82	450.53
5	266	58	589.91	450.57
5	266	59	589.71	450.45
5	266	60	590.88	450.64
5	266	61	590.8	449.8
5	266	62	590.68	448.95
5	266	63	591.11	446.04
5	266	64	589.77	443.49
5	266	65	590.29	442.83
5	266	66	590.36	441.53
5	266	67	590.28	441.39
5	266	68	590.33	440.93
5	266	69	590.12	441.31
5	266	70	590.66	442.77
5	266	71	589.24	443.24
5	266	72	590.33	443.2
5	266	73	590.12	443.25
5	266	74	589.9	442.2
5	266	75	589.56	441.69
5	266	76	589.99	440.42
5	266	77	590.04	439.13
5	266	78	591.23	439.06
5	266	79	590.18	439.27
5	266	80	591.09	440.17
5	266	81	591.17	441.21
5	266	82	590.97	441.24
5	266	83	589.97	441.92
5	266	84	590.43	440
5	266	85	590.78	440.91
5	266	86	591.9	440.78
5	266	87	591.03	440.91
5	266	88	592.25	442.05
5	266	89	592.4	443.42
5	266	90	594.2	445.13
5	266	91	595.23	445.85
5	266	92	593.61	446.15
5	266	93	593.92	445.61
5	266	94	594.58	444.38
5	266	95	594.16	444.28
5	266	96	595.81	444.66
5	266	97	593.93	442.26
5	266	98	593.18	440.78
5	266	99	595.12	440.67
5	266	100	593.66	439.86
5	266	101	594.77	440.09
5	266	102	593.08	441.47
5	266	103	593.54	441.3
5	266	104	593.33	439.81
5	266	105	593.69	438.7
5	266	106	592.64	437.27
5	266	107	591.35	436.97
5	266	108	590.67	435.8
5	266	109	590.08	434.32
5	266	110	589.39	432.78
5	266	111	589.32	433.08
5	266	112	589.67	432.38
5	266	113	587.96	430.95
5	266	114	588.23	430.49
5	266	115	587.54	429.96
5	266	116	585.89	427.9
5	266	117	586.83	427.24
5	266	118	586.34	427.74
5	266	119	586.15	426.79
5	266	120	585.49	426.99
5	266	121	584.82	424.77
5	266	122	584.51	424.54
5	266	123	584.95	424.08
5	266	124	584.37	423.8
5	266	125	584.29	422.81
5	266	126	583.64	423.47
5	266	127	584.09	423.79
5	266	128	583.85	425.9
5	266	129	583.77	426.06
5	266	130	584.07	426.49
5	266	131	582.75	425.77
5	266	132	584.13	425.83
5	266	133	583.12	425.33
5	266	134	584.06	424.24
5	266	135	582.88	423.69
5	266	136	581.49	423.12
5	266	137	582.23	422.29
5	266	138	582.36	420.32
5	266	139	580.7	419.53
5	266	140	580.08	416.78
5	266	141	578.02	416.74
5	266	142	578.63	417.18
5	266	143	578.79	416.46
5	266	144	577.5	413.75
5	266	145	576.39	411.66
5	266	146	575.75	410.64
5	266	147	575.54	410.25
5	266	148	576.22	414.16
5	266	149	576.02	417.2
5	266	150	576.62	420.28
5	266	151	577.41	421.35
5	266	152	578.16	421.19
5	266	153	576.4	420.48
5	266	154	574.42	418.12
5	266	155	574.49	418.34
5	266	156	574.86	418.55
5	266	157	573.5	418.23
5	266	158	574.19	419.14
5	266	159	572.27	418.46
5	266	160	573.4	418.71
5	266	161	574.74	419.4
5	266	162	574.96	419.03
5	266	163	574.19	418.98
5	266	164	573.91	419.38
5	266	165	571.6	417.35
5	266	166	572.03	416.32
5	266	167	572.81	416.64
5	266	168	571.77	416.66
5	266	169	572.22	418.55
5	266	170	571.74	418.54
5	266	171	571.89	418.36
5	266	172	570.56	419.18
5	266	173	570.95	419.03
5	266	174	570.9	418.59
5	266	175	570.06	419.6
5	266	176	570.84	419.85
5	266	177	570.64	420.27
5	266	178	570.05	420.68
5	266	179	569.72	420.41
5	266	180	569.61	419.46
5	266	181	568.52	419.16
5	266	182	569.61	419
5	266	183	569.45	417.93
5	266	184	568.28	416.95
5	266	185	568.65	415.52
5	266	186	567.59	414.16
5	266	187	567.45	414.24
5	266	188	567.48	414.11
5	266	189	568.09	413.16
5	266	190	566.45	413.92
5	266	191	564.67	413.65
5	266	192	564.7	412.93
5	266	193	562.83	413.23
5	266	194	561.15	412.41
5	266	195	561.37	413.24
5	266	196	561.06	413.37
5	266	197	561.17	413.37
5	266	198	560.58	413.37
5	266	199	560.27	414.52
5	266	200	559.77	413.74
5	267	1	104.82	276.8
5	267	2	106.37	277.76
5	267	3	106.95	277.02
5	267	4	106.05	276.56
5	267	5	108.1	277.04
5	267	6	108.42	277.63
5	267	7	108.16	278.02
5	267	8	110.04	279.12
5	267	9	112.3	279.69
5	267	10	111.47	278.82
5	267	11	111.66	279.09
5	267	12	112	279.29
5	267	13	111.77	278.24
5	267	14	113.24	278.88
5	267	15	114.71	279.57
5	267	16	116.19	279.48
5	267	17	119.7	281.47
5	267	18	122.41	282.69
5	267	19	124.43	284.51
5	267	20	125.28	286.83
5	267	21	125.33	288.25
5	267	22	125.3	288.17
5	267	23	124.53	289.07
5	267	24	123.54	289.6
5	267	25	122.56	289.8
5	267	26	122.02	289.89
5	267	27	121.8	290.19
5	267	28	121.68	290.71
5	267	29	122.26	289.99
5	267	30	123.4	291.81
5	267	31	122.59	291.73
5	267	32	120.79	292.16
5	267	33	120.75	292.58
5	267	34	119.89	292.63
5	267	35	119.36	291.94
5	267	36	119.5	292.31
5	267	37	119.29	291.64
5	267	38	118.91	291.34
5	267	39	120.16	291.48
5	267	40	118.96	291.02
5	267	41	120.12	291.75
5	267	42	120.72	291.82
5	267	43	122.19	293.18
5	267	44	123.11	292.71
5	267	45	124.19	292.73
5	267	46	127.26	293.64
5	267	47	124.63	293.46
5	267	48	125.82	294.42
5	267	49	126.31	294.24
5	267	50	126.83	294.67
5	267	51	127.25	294.49
5	267	52	127.85	294.94
5	267	53	128.89	295.66
5	267	54	129.82	296.03
5	267	55	130.71	297.1
5	267	56	130.94	297.76
5	267	57	131.1	296.69
5	267	58	131.6	297.03
5	267	59	131.05	296.19
5	267	60	130.11	295.81
5	267	61	129.13	295.08
5	267	62	128.46	295.79
5	267	63	127.6	295.14
5	267	64	126.64	294.75
5	267	65	126.24	295.07
5	267	66	126.71	294.73
5	267	67	126.3	295.04
5	267	68	126.4	294.98
5	267	69	126.2	295.37
5	267	70	125.92	296.28
5	267	71	125.36	294.73
5	267	72	124.87	294.94
5	267	73	125.53	295.86
5	267	74	126.2	294.97
5	267	75	125.97	295.54
5	267	76	126.06	294.89
5	267	77	125.9	294.71
5	267	78	125.62	294.29
5	267	79	125.64	294.78
5	267	80	125.52	294.51
5	267	81	125.66	294.69
5	267	82	125.69	294.4
5	267	83	125.65	295.77
5	267	84	125.57	293.8
5	267	85	125.66	294.94
5	267	86	125.41	294.91
5	267	87	124.84	294.8
5	267	88	124.64	295.22
5	267	89	124.83	294.75
5	267	90	124.78	294.29
5	267	91	124.86	294.16
5	267	92	125.04	294.33
5	267	93	125.08	295.14
5	267	94	125.32	294.65
5	267	95	125.34	294.21
5	267	96	125.59	295.31
5	267	97	126.33	295.62
5	267	98	127.3	296.15
5	267	99	128.09	296.05
5	267	100	128.93	296.19
5	267	101	129.66	295.77
5	267	102	130.98	295.78
5	267	103	131.65	296.61
5	267	104	131.69	296.21
5	267	105	131.92	296.78
5	267	106	132.82	296.42
5	267	107	133.64	297.35
5	267	108	135.18	297.69
5	267	109	136.38	297.6
5	267	110	137.34	297.62
5	267	111	138.01	298.17
5	267	112	138.96	298.71
5	267	113	139.63	298.26
5	267	114	140.1	298.5
5	267	115	141.04	299.56
5	267	116	141.44	299.22
5	267	117	141.51	299.54
5	267	118	141.56	299.45
5	267	119	143.14	299.47
5	267	120	144.57	300.06
5	267	121	146.68	298.7
5	267	122	148.15	298.23
5	267	123	148.53	299.27
5	267	124	149.28	300.21
5	267	125	151.47	300.38
5	267	126	151.54	300.88
5	267	127	151.71	302.18
5	267	128	151.63	304.69
5	267	129	153.52	304.03
5	267	130	155.52	304.36
5	267	131	156.15	303.61
5	267	132	155.8	303.47
5	267	133	156.19	303.96
5	267	134	155.02	304.54
5	267	135	153.98	306.17
5	267	136	153.51	306.82
5	267	137	150.55	309.27
5	267	138	148.41	310.66
5	267	139	143.49	313.31
5	267	140	143.68	313.13
5	267	141	141.16	312.35
5	267	142	142.06	312.21
5	267	143	142.83	313.05
5	267	144	144.42	312.31
5	267	145	144.15	311.61
5	267	146	144.71	312.52
5	267	147	145.01	313.9
5	267	148	144.38	314.07
5	267	149	143.66	313.92
5	267	150	143.09	313.49
5	267	151	142.3	314.22
5	267	152	141.59	315.07
5	267	153	141.21	315.22
5	267	154	140.26	315.98
5	267	155	139.53	317.17
5	267	156	138.42	317.54
5	267	157	137.86	319.09
5	267	158	136.86	320.93
5	267	159	133.77	322.69
5	267	160	130.81	324.83
5	267	161	128.53	327.71
5	267	162	125.07	328.32
5	267	163	125.81	327.46
5	267	164	124.16	327.83
5	267	165	127.58	326.67
5	267	166	125.45	326.27
5	267	167	127.94	326.73
5	267	168	128.96	325.98
5	267	169	128.28	326.34
5	267	170	129.14	325.99
5	267	171	126.63	325.14
5	267	172	125.97	325.75
5	267	173	123.19	325.5
5	267	174	122.69	324.59
5	267	175	121.81	324.81
5	267	176	121.55	324.44
5	267	177	118.43	324.74
5	267	178	116.98	324.85
5	267	179	116.74	324.8
5	267	180	115.22	325.09
5	267	181	114.04	324.88
5	267	182	112.88	325.46
5	267	183	112.91	324.56
5	267	184	114.09	324.12
5	267	185	111.66	323.65
5	267	186	109.44	323.28
5	267	187	113.21	323.68
5	267	188	111.32	322.54
5	267	189	115.24	320.3
5	267	190	119.34	316.92
5	267	191	122.33	313.53
5	267	192	122.24	312.02
5	267	193	120.33	311.78
5	267	194	117.28	313.22
5	267	195	113.75	315.18
5	267	196	111.15	317
5	267	197	107.51	317.81
5	267	198	107.84	318.23
5	267	199	107.07	319.11
5	267	200	106.23	319.54
5	268	1	331.38	164.07
5	268	2	334.44	163.15
5	268	3	335.2	162.77
5	268	4	334.02	163.33
5	268	5	336.19	164.67
5	268	6	336.53	166.19
5	268	7	336.52	166.28
5	268	8	338.27	166.93
5	268	9	339.33	168.64
5	268	10	337.9	168.05
5	268	11	337.93	168.57
5	268	12	338.81	168.91
5	268	13	337.96	168.04
5	268	14	338.37	169.21
5	268	15	340.07	170.65
5	268	16	340.48	170.88
5	268	17	341.31	171.45
5	268	18	340.52	171.65
5	268	19	340.81	171.02
5	268	20	341.79	171.36
5	268	21	341.82	171.5
5	268	22	343.77	171.09
5	268	23	342.22	170.72
5	268	24	343.26	170.84
5	268	25	342.81	169.44
5	268	26	343.1	169.84
5	268	27	344.31	170.69
5	268	28	341.62	170.36
5	268	29	344.3	168.44
5	268	30	344.51	170.84
5	268	31	344.09	169.66
5	268	32	342.92	169.55
5	268	33	343.69	170.17
5	268	34	343.89	169.31
5	268	35	343.03	168.87
5	268	36	343.19	169.67
5	268	37	344	169.67
5	268	38	343.23	169.59
5	268	39	344.37	169.08
5	268	40	341.4	168.17
5	268	41	341.8	168.1
5	268	42	341.27	166.71
5	268	43	341.04	167.04
5	268	44	340.09	166.35
5	268	45	340.11	166.44
5	268	46	342.22	167.08
5	268	47	338.71	167.19
5	268	48	339.94	167.42
5	268	49	339.53	167.77
5	268	50	338.52	167.64
5	268	51	339.15	167.28
5	268	52	338.95	167.52
5	268	53	339.55	167.83
5	268	54	339.81	167.57
5	268	55	340.32	168.62
5	268	56	338.96	169.9
5	268	57	339.27	169.6
5	268	58	338.92	170.01
5	268	59	339.47	170.69
5	268	60	340.11	170.44
5	268	61	341.07	170.64
5	268	62	341.64	173.22
5	268	63	341.84	173.55
5	268	64	340.72	173.96
5	268	65	340.02	176.22
5	268	66	342.01	176.4
5	268	67	341.25	177.69
5	268	68	341.45	175.98
5	268	69	340.55	175.2
5	268	70	342.5	175.97
5	268	71	342.34	174.58
5	268	72	342.75	175.24
5	268	73	344.04	176.74
5	268	74	344.91	177.35
5	268	75	345.03	177.41
5	268	76	345.05	176.71
5	268	77	344.77	175.94
5	268	78	344.28	176.16
5	268	79	345.17	176.69
5	268	80	345.23	176.58
5	268	81	345.2	176.5
5	268	82	345.94	176.42
5	268	83	347.08	177.99
5	268	84	344.45	176.44
5	268	85	347.69	177.64
5	268	86	346.64	177.32
5	268	87	347.87	176.51
5	268	88	345.25	176.77
5	268	89	344.82	176.54
5	268	90	345.15	176.1
5	268	91	345.68	175.51
5	268	92	345.61	175.38
5	268	93	344.31	175.13
5	268	94	344.5	174.49
5	268	95	343.78	173.64
5	268	96	344.77	173.88
5	268	97	342.91	174.16
5	268	98	343.38	174.11
5	268	99	344.46	174.73
5	268	100	345.2	174.9
5	268	101	344.85	174.79
5	268	102	346.05	174
5	268	103	347.5	175.56
5	268	104	344.97	175.36
5	268	105	344.25	174.3
5	268	106	343.88	173.31
5	268	107	342.02	174.02
5	268	108	344.69	174.23
5	268	109	343.26	174.54
5	268	110	345.58	173.96
5	268	111	344.47	175.17
5	268	112	345.5	175.63
5	268	113	345.72	175.77
5	268	114	344.42	175.42
5	268	115	345.26	176.35
5	268	116	345.29	176.19
5	268	117	345.43	176.16
5	268	118	343.65	176.38
5	268	119	344.24	176.82
5	268	120	344.23	177.58
5	268	121	344.1	176.35
5	268	122	343.38	176.36
5	268	123	342.07	176.85
5	268	124	342.35	176.54
5	268	125	342.07	175.82
5	268	126	341.35	176.58
5	268	127	341.52	176.38
5	268	128	341.08	177.3
5	268	129	341.36	176.33
5	268	130	341.03	176.94
5	268	131	340.93	175.93
5	268	132	340.73	175.97
5	268	133	340.86	176.43
5	268	134	340.59	176.78
5	268	135	340.34	176.68
5	268	136	339.27	176.82
5	268	137	339.03	176.39
5	268	138	338.29	175.35
5	268	139	337.4	176.25
5	268	140	336.91	176.66
5	268	141	335.74	176.83
5	268	142	335.56	176.83
5	268	143	336.28	177.53
5	268	144	337.72	177.9
5	268	145	338.07	178.04
5	268	146	338.19	178.96
5	268	147	338.72	179.42
5	268	148	337.57	179.25
5	268	149	336.47	179.12
5	268	150	335.13	178.8
5	268	151	335.31	179.74
5	268	152	334.87	180.75
5	268	153	334.44	180.63
5	268	154	334.03	181.08
5	268	155	333.97	181.48
5	268	156	333.24	182.18
5	268	157	333.33	182.62
5	268	158	333.92	182.52
5	268	159	335.16	181.86
5	268	160	335.94	181.46
5	268	161	336.6	182.24
5	268	162	335.89	182.02
5	268	163	335	181.83
5	268	164	333.69	181.99
5	268	165	333.65	182.74
5	268	166	333.11	182.89
5	268	167	332.99	184.12
5	268	168	333.17	183.65
5	268	169	335.8	184.91
5	268	170	336.4	184.55
5	268	171	336.04	184.27
5	268	172	336.41	184.55
5	268	173	335.99	184.37
5	268	174	336.11	183.88
5	268	175	336.82	184.44
5	268	176	338.33	184.62
5	268	177	337.21	185.3
5	268	178	336.73	186.36
5	268	179	337.29	186.14
5	268	180	336.71	186.23
5	268	181	335.99	186.52
5	268	182	336.2	187.1
5	268	183	336.44	186.4
5	268	184	336.48	186.54
5	268	185	336.11	185.89
5	268	186	335.49	185.53
5	268	187	336.35	186.18
5	268	188	335.37	186.6
5	268	189	335.42	186.59
5	268	190	335.44	187.34
5	268	191	335.38	187.12
5	268	192	335.35	187.18
5	268	193	334.65	187.43
5	268	194	334.85	186.93
5	268	195	334.58	187.96
5	268	196	334.38	188.86
5	268	197	333.65	188.6
5	268	198	333.81	189.05
5	268	199	333.67	189.6
5	268	200	333.58	189.26
5	269	1	624.33	373.74
5	269	2	626.14	374.38
5	269	3	626.82	373.57
5	269	4	626.18	373.38
5	269	5	629.07	373.8
5	269	6	630.69	373.84
5	269	7	631.19	374.78
5	269	8	633.34	375.96
5	269	9	634.56	376.67
5	269	10	633.49	376.16
5	269	11	633.59	376.16
5	269	12	634.79	375.9
5	269	13	634.17	375.05
5	269	14	634.85	375.24
5	269	15	635.17	375.16
5	269	16	634.33	374.6
5	269	17	634.83	375.26
5	269	18	632.36	375.28
5	269	19	630.67	375.13
5	269	20	628.52	376.28
5	269	21	627.16	375.54
5	269	22	629.07	374.43
5	269	23	627.34	373.07
5	269	24	628.58	372.64
5	269	25	627.17	371.21
5	269	26	628.15	369.64
5	269	27	630.35	368.33
5	269	28	628.77	366.11
5	269	29	630.83	365.06
5	269	30	631.71	366.66
5	269	31	630.57	366.96
5	269	32	628.42	368.34
5	269	33	628.81	369.62
5	269	34	628.59	367.97
5	269	35	626.78	366.88
5	269	36	625.87	368.35
5	269	37	625.93	368.78
5	269	38	625.13	367.24
5	269	39	626.07	365.8
5	269	40	622.46	365.98
5	269	41	622.68	366.21
5	269	42	621.28	365.62
5	269	43	621.02	365.51
5	269	44	620.56	362.37
5	269	45	619.45	360.56
5	269	46	620.86	359.5
5	269	47	617.93	357.04
5	269	48	617.56	356.16
5	269	49	616.49	354.13
5	269	50	613.15	353.24
5	269	51	610.64	352.07
5	269	52	608.89	351.52
5	269	53	609.46	351.22
5	269	54	609.37	350
5	269	55	610.19	350.81
5	269	56	607.41	352.24
5	269	57	606.91	352.16
5	269	58	606.61	353.57
5	269	59	606.97	354.31
5	269	60	607.53	355.01
5	269	61	607.79	354.29
5	269	62	608.21	355.51
5	269	63	606.51	356.04
5	269	64	605.62	356.36
5	269	65	605.84	356.79
5	269	66	607.45	356.03
5	269	67	605.94	356.11
5	269	68	606.25	355.67
5	269	69	605.43	355.57
5	269	70	606.5	356.5
5	269	71	604.69	354.32
5	269	72	604.2	354.64
5	269	73	604.75	354.52
5	269	74	604.62	353.07
5	269	75	604.97	352.56
5	269	76	604.7	350.79
5	269	77	604.33	350.17
5	269	78	602.85	350.23
5	269	79	601.57	350.83
5	269	80	599.78	350.51
5	269	81	599.65	351.44
5	269	82	599.64	352.46
5	269	83	600.3	354.15
5	269	84	597.62	351.73
5	269	85	600.41	353.11
5	269	86	599.33	353.57
5	269	87	599.95	354.32
5	269	88	597.96	356.7
5	269	89	596.51	357.56
5	269	90	596.52	358.29
5	269	91	597.02	358.78
5	269	92	596.67	359.57
5	269	93	596.69	361.04
5	269	94	597.36	360.91
5	269	95	597.35	360.05
5	269	96	598.38	360.92
5	269	97	596.66	362.11
5	269	98	597.17	362.62
5	269	99	596.45	362.96
5	269	100	596.89	363.26
5	269	101	596.02	362.87
5	269	102	597.72	362.72
5	269	103	597.87	363.51
5	269	104	594.85	362.95
5	269	105	594.69	362.89
5	269	106	593.67	361.37
5	269	107	591.16	361.23
5	269	108	591.29	360.2
5	269	109	588.78	360.24
5	269	110	589.92	360.08
5	269	111	587.41	361.87
5	269	112	586.22	363.52
5	269	113	584.36	364.81
5	269	114	581.28	366.26
5	269	115	582.02	368.07
5	269	116	582.13	368.48
5	269	117	581.31	369.51
5	269	118	578.82	370.42
5	269	119	578.15	371.17
5	269	120	576.96	372.97
5	269	121	576.91	372.13
5	269	122	576.36	371.63
5	269	123	577.14	371.95
5	269	124	579.49	371.77
5	269	125	581.44	371.82
5	269	126	578.83	372.37
5	269	127	578.21	373.18
5	269	128	577.64	375.46
5	269	129	576.5	376.01
5	269	130	576.81	377.62
5	269	131	575.29	377.73
5	269	132	572.88	379.3
5	269	133	571.02	382.02
5	269	134	568.53	384.4
5	269	135	568.58	385.35
5	269	136	567.5	384.98
5	269	137	569.46	384.11
5	269	138	570.18	384.39
5	269	139	568.73	385.91
5	269	140	569.31	385.31
5	269	141	567.51	383.17
5	269	142	569.58	381.36
5	269	143	570.61	380.93
5	269	144	571.43	380.81
5	269	145	571.24	380.85
5	269	146	572.72	381.32
5	269	147	574.54	381.55
5	269	148	573.14	381.38
5	269	149	573.32	381.29
5	269	150	572.83	381.53
5	269	151	572.97	380.75
5	269	152	573.18	381.35
5	269	153	573.81	381.53
5	269	154	573.21	382.84
5	269	155	574.19	383.52
5	269	156	573.04	384.86
5	269	157	573.81	384.4
5	269	158	572.93	384.78
5	269	159	572.84	383.83
5	269	160	571.76	384.23
5	269	161	572.47	384.53
5	269	162	572.17	384.24
5	269	163	572.32	383.84
5	269	164	570.88	384.19
5	269	165	573.05	383.56
5	269	166	571.05	384.68
5	269	167	571.12	386.18
5	269	168	570.37	386.66
5	269	169	569.01	387.75
5	269	170	569.94	387.73
5	269	171	567.49	387.34
5	269	172	568.45	388.22
5	269	173	566.91	389.91
5	269	174	566.19	389.87
5	269	175	565.8	390.51
5	269	176	566.81	390.15
5	269	177	563.91	390.82
5	269	178	562.89	391.04
5	269	179	563.74	390.45
5	269	180	563.33	390.13
5	269	181	562.36	389.78
5	269	182	562.23	388.8
5	269	183	562.57	387.11
5	269	184	564.85	386.11
5	269	185	567.46	381.15
5	269	186	565.79	376.86
5	269	187	568.92	374.2
5	269	188	564.06	371.26
5	269	189	565.11	369.54
5	269	190	566.12	369.59
5	269	191	566.73	368.87
5	269	192	566.51	367.57
5	269	193	565.79	367.92
5	269	194	568.65	367.19
5	269	195	568.33	366.82
5	269	196	569	367.28
5	269	197	567.5	367.37
5	269	198	568.3	369.36
5	269	199	568.65	371.28
5	269	200	565.21	374.59
5	270	1	742.83	658.33
5	270	2	741.47	654.03
5	270	3	740.42	651.01
5	270	4	738	648.46
5	270	5	739.54	646.85
5	270	6	739.15	645.69
5	270	7	737.5	645.34
5	270	8	738.24	645.55
5	270	9	739.61	646.01
5	270	10	738.91	646.36
5	270	11	739.04	646.79
5	270	12	739.59	647.43
5	270	13	739.31	647.62
5	270	14	739.61	647.78
5	270	15	740.43	647.66
5	270	16	740.96	647.45
5	270	17	741.29	647.57
5	270	18	740.56	647.62
5	270	19	740.8	647.6
5	270	20	740.82	647.91
5	270	21	740.58	647.77
5	270	22	741.47	646.76
5	270	23	739.28	645.82
5	270	24	740.03	645.19
5	270	25	739.26	644.09
5	270	26	739.77	643.94
5	270	27	740.61	643.33
5	270	28	738.04	643.31
5	270	29	740.31	643.96
5	270	30	741.66	645.05
5	270	31	742.67	645.71
5	270	32	741.21	645.81
5	270	33	741.38	645.6
5	270	34	740.98	644.95
5	270	35	740.78	644.66
5	270	36	741.6	644.49
5	270	37	742.71	644.29
5	270	38	742.55	643.67
5	270	39	744.02	643.63
5	270	40	742.3	643.28
5	270	41	743.03	644.13
5	270	42	743.03	644.71
5	270	43	743.64	646.17
5	270	44	743.16	645.39
5	270	45	742.9	645.15
5	270	46	744.96	645.9
5	270	47	742.37	645.78
5	270	48	743.34	646.84
5	270	49	743.51	646.26
5	270	50	742.13	645.4
5	270	51	741.89	644.52
5	270	52	741.68	644.12
5	270	53	742.11	643.79
5	270	54	741.22	642.39
5	270	55	741.58	643.4
5	270	56	740.9	644.51
5	270	57	742.2	644.43
5	270	58	741.56	645.18
5	270	59	741.47	645.53
5	270	60	740.59	645.49
5	270	61	740.22	645.16
5	270	62	740.26	646.45
5	270	63	738.88	646.15
5	270	64	737.26	645.51
5	270	65	735.18	645.7
5	270	66	735.86	645.15
5	270	67	733.02	645.62
5	270	68	731.7	645.67
5	270	69	728.98	646.01
5	270	70	728.72	646.79
5	270	71	725.86	644.92
5	270	72	723.88	645.09
5	270	73	723.08	645.18
5	270	74	721.39	643.59
5	270	75	719.44	643.06
5	270	76	717.77	642
5	270	77	715	640.33
5	270	78	712.16	638.57
5	270	79	709.3	637.23
5	270	80	706.6	635.84
5	270	81	705.72	635.22
5	270	82	706.58	635.66
5	270	83	707.91	637.42
5	270	84	705.84	635.13
5	270	85	707.35	635.32
5	270	86	706.48	634.78
5	270	87	706.45	633.17
5	270	88	705.97	633.6
5	270	89	704.81	633
5	270	90	704.04	632.2
5	270	91	703.34	631
5	270	92	702.09	629.49
5	270	93	700.94	629.33
5	270	94	699.52	626.39
5	270	95	697.88	624.71
5	270	96	696.86	623.61
5	270	97	695.95	623.62
5	270	98	695.52	622.13
5	270	99	695.03	621.14
5	270	100	695.49	620.62
5	270	101	695.34	620.92
5	270	102	695.92	619.4
5	270	103	696.28	619.41
5	270	104	694.61	619.58
5	270	105	693.6	618.61
5	270	106	692.64	616.52
5	270	107	691.57	616.7
5	270	108	691.6	614.57
5	270	109	690.14	613.91
5	270	110	690.41	611.62
5	270	111	687.35	610.23
5	270	112	685.28	608.13
5	270	113	683.66	605.5
5	270	114	681.22	604.25
5	270	115	681.26	603.23
5	270	116	681.36	601.59
5	270	117	681.1	600.81
5	270	118	678.66	599.55
5	270	119	676.64	596.77
5	270	120	673.76	594.78
5	270	121	671.69	591.21
5	270	122	670.14	589.74
5	270	123	669.38	589.98
5	270	124	669.96	590.11
5	270	125	671.32	590.02
5	270	126	668.48	590.38
5	270	127	667.69	589.48
5	270	128	667.74	590.4
5	270	129	667.83	589.21
5	270	130	668.02	589.77
5	270	131	666.92	588.62
5	270	132	665.58	588.22
5	270	133	665.15	587.56
5	270	134	663.84	587.31
5	270	135	663.5	586.64
5	270	136	662.22	585.88
5	270	137	663.07	585.47
5	270	138	664.38	584.56
5	270	139	662.74	584.22
5	270	140	662.95	582.66
5	270	141	659.63	581
5	270	142	660.06	580.32
5	270	143	660.42	581.76
5	270	144	660.76	580.67
5	270	145	659.84	579.88
5	270	146	660.28	579.8
5	270	147	661.57	579.43
5	270	148	659.96	578.61
5	270	149	659.58	578.35
5	270	150	659.52	577.82
5	270	151	660.45	577.4
5	270	152	660.81	577.69
5	270	153	660.55	576.58
5	270	154	660.75	575.91
5	270	155	661.12	574.64
5	270	156	660.11	574.61
5	270	157	660.87	574.24
5	270	158	662.34	573.86
5	270	159	664.22	571.41
5	270	160	663.93	568.91
5	270	161	664.01	566.62
5	270	162	662.87	564.58
5	270	163	663.54	563.01
5	270	164	662.4	562.17
5	270	165	664.61	561.54
5	270	166	662.85	560.4
5	270	167	664.25	560.08
5	270	168	664.85	558.28
5	270	169	663.6	556.56
5	270	170	664.52	554.24
5	270	171	662.47	552.19
5	270	172	662.78	551.98
5	270	173	661.04	549.91
5	270	174	660.76	548.47
5	270	175	661.29	549.34
5	270	176	662.85	549.44
5	270	177	660.78	549.67
5	270	178	660.01	550.11
5	270	179	661.26	550.26
5	270	180	662.07	550.11
5	270	181	662.67	550.48
5	270	182	663.85	551.6
5	270	183	663.95	549.66
5	270	184	664.71	549.6
5	270	185	664.15	549.19
5	270	186	664.66	549.96
5	270	187	667.57	549.18
5	270	188	664.7	548.32
5	270	189	665.46	547.8
5	270	190	665.45	548.34
5	270	191	665.62	547.53
5	270	192	665.21	546.96
5	270	193	664.82	546.32
5	270	194	666.23	543.78
5	270	195	665.97	543.62
5	270	196	665.84	543.15
5	270	197	664.01	541.95
5	270	198	665.47	541.67
5	270	199	664.02	541.53
5	270	200	663.9	539.92
5	271	1	356.38	438.26
5	271	2	361.69	440.57
5	271	3	364.24	440.66
5	271	4	364.97	440.59
5	271	5	368.91	440.83
5	271	6	369.52	441.27
5	271	7	369.15	441.58
5	271	8	370.77	442.46
5	271	9	372.28	442.84
5	271	10	371.43	441.6
5	271	11	371.94	442.02
5	271	12	373.05	442.43
5	271	13	372.37	441.91
5	271	14	372.41	442.42
5	271	15	373.03	443.18
5	271	16	371.87	442.17
5	271	17	371.17	442.62
5	271	18	368.01	441.97
5	271	19	366.47	441.13
5	271	20	364.32	441.75
5	271	21	362.58	442.1
5	271	22	360.99	441.25
5	271	23	357.73	440.93
5	271	24	356.05	441.31
5	271	25	353.6	440.66
5	271	26	352.36	440.48
5	271	27	351.57	439.83
5	271	28	350.4	440.02
5	271	29	349.57	439.61
5	271	30	349.05	440.4
5	271	31	349.13	439.65
5	271	32	349.01	440.01
5	271	33	349.17	440.55
5	271	34	348.87	440.3
5	271	35	348.95	439.68
5	271	36	349.04	439.97
5	271	37	348.96	439.91
5	271	38	348.74	439.09
5	271	39	348.12	438.89
5	271	40	347.35	438.87
5	271	41	346.94	438.71
5	271	42	346.04	438.26
5	271	43	345.66	438.99
5	271	44	345.61	438.19
5	271	45	346.2	438.41
5	271	46	347.96	439.58
5	271	47	347.34	440.1
5	271	48	350.97	441.73
5	271	49	352.66	441.7
5	271	50	351.93	441.18
5	271	51	350.65	439.86
5	271	52	349.79	438.9
5	271	53	349.76	438.37
5	271	54	349.34	437.83
5	271	55	348.89	438.33
5	271	56	348.52	438.26
5	271	57	347.94	436.68
5	271	58	346.97	436.34
5	271	59	346.03	435.81
5	271	60	345.18	435.39
5	271	61	344.22	434.49
5	271	62	343.38	434.9
5	271	63	342.69	433.98
5	271	64	341.99	433.45
5	271	65	341.26	433.69
5	271	66	340.67	432.63
5	271	67	339.84	433.3
5	271	68	339.22	432.76
5	271	69	339.24	433.59
5	271	70	339.38	434.23
5	271	71	339.18	433.01
5	271	72	339.13	433.2
5	271	73	338.53	433.33
5	271	74	338.55	432.3
5	271	75	338.41	432.09
5	271	76	338.23	431.85
5	271	77	337.39	431.24
5	271	78	336.7	431.53
5	271	79	335.97	431.43
5	271	80	335.98	430.99
5	271	81	335.99	430.68
5	271	82	336.24	430.08
5	271	83	336.13	430.47
5	271	84	336.02	429.3
5	271	85	336.12	428.17
5	271	86	335.81	428.44
5	271	87	335.1	427.27
5	271	88	334.19	428.21
5	271	89	333.41	427.92
5	271	90	332.82	428.04
5	271	91	332.77	427.6
5	271	92	332.9	427.62
5	271	93	332.82	428.42
5	271	94	332.92	427.35
5	271	95	332.93	427.04
5	271	96	332.71	426.55
5	271	97	332.49	426.98
5	271	98	331.72	426.1
5	271	99	330.94	425.45
5	271	100	330.31	425.62
5	271	101	330.2	425.59
5	271	102	329.58	424.39
5	271	103	329.63	424.1
5	271	104	329.46	424.16
5	271	105	329.47	424.61
5	271	106	329.47	423.7
5	271	107	329.45	424.27
5	271	108	328.66	422.9
5	271	109	328.61	422.7
5	271	110	327.92	421.38
5	271	111	327.88	422.2
5	271	112	327.97	421.83
5	271	113	327.95	421.48
5	271	114	327.54	421.59
5	271	115	327.22	421.74
5	271	116	327.35	420.85
5	271	117	326.98	420.69
5	271	118	325.81	421.37
5	271	119	325.19	420.24
5	271	120	324.61	420.86
5	271	121	323.77	419.15
5	271	122	322.92	418.64
5	271	123	321.92	418.51
5	271	124	321.27	417.55
5	271	125	320.64	416.5
5	271	126	319.79	416.89
5	271	127	319.31	416.54
5	271	128	318.64	416.78
5	271	129	317.99	415.53
5	271	130	317.42	415.72
5	271	131	316.95	414.87
5	271	132	315.85	414.44
5	271	133	315.17	414.18
5	271	134	313.36	414.07
5	271	135	312.73	413.61
5	271	136	311.59	414.23
5	271	137	310.77	414.34
5	271	138	310.33	413.08
5	271	139	309.92	413.77
5	271	140	309.32	412.92
5	271	141	308.59	412.95
5	271	142	308.17	412.16
5	271	143	307.59	412.6
5	271	144	306.95	411.87
5	271	145	306.67	411.14
5	271	146	306.48	411.27
5	271	147	306.54	410.86
5	271	148	306.29	410.87
5	271	149	306.16	410.51
5	271	150	306.24	410.15
5	271	151	306.43	410.16
5	271	152	306.45	410.52
5	271	153	306.33	409.56
5	271	154	306.17	409.44
5	271	155	306.19	409.2
5	271	156	306	409.38
5	271	157	305.48	409.56
5	271	158	305.19	409.75
5	271	159	304.5	408.03
5	271	160	304.42	407.72
5	271	161	303.8	408.09
5	271	162	303.66	407.63
5	271	163	304.04	406.33
5	271	164	303.68	406.94
5	271	165	304	406.28
5	271	166	303.77	406.41
5	271	167	303.98	406.6
5	271	168	303.96	406.18
5	271	169	303.87	407.38
5	271	170	303.95	407.07
5	271	171	303.81	407.41
5	271	172	304.28	408.33
5	271	173	304.28	408.78
5	271	174	304.63	408.93
5	271	175	305.89	410.38
5	271	176	307.16	411
5	271	177	307.64	412.84
5	271	178	307.84	413.78
5	271	179	308.8	413.86
5	271	180	309.35	414
5	271	181	309.65	414.14
5	271	182	309.9	414.49
5	271	183	310.13	413.92
5	271	184	310.91	414.1
5	271	185	311.43	413.53
5	271	186	311.4	413.74
5	271	187	312.85	414.37
5	271	188	313.08	415.6
5	271	189	314.08	415.88
5	271	190	314.84	417.29
5	271	191	315.38	417.09
5	271	192	315.94	417.23
5	271	193	316.75	417.85
5	271	194	318.19	417.44
5	271	195	319.1	418.99
5	271	196	319.97	420.42
5	271	197	320.14	420.57
5	271	198	321.12	420.3
5	271	199	321.23	421.02
5	271	200	321.32	420.5
5	272	1	331.58	347.68
5	272	2	330.25	347.18
5	272	3	327.89	344.97
5	272	4	324.99	343.64
5	272	5	327.08	343.35
5	272	6	326.07	342.65
5	272	7	323.64	342.16
5	272	8	323.79	342.16
5	272	9	323.39	341.68
5	272	10	320.63	340.13
5	272	11	321.92	340.38
5	272	12	323.55	339.65
5	272	13	322.53	336.37
5	272	14	322.5	334.51
5	272	15	323.27	333.3
5	272	16	322.64	330.54
5	272	17	322.66	329.77
5	272	18	322.73	331.35
5	272	19	323.34	332.1
5	272	20	324.12	334.29
5	272	21	324.09	334.66
5	272	22	326.05	335.06
5	272	23	324.29	334.61
5	272	24	325.71	335.5
5	272	25	325.27	335.48
5	272	26	324.07	334.97
5	272	27	325.07	334.8
5	272	28	323.17	334.97
5	272	29	326.82	335.47
5	272	30	328.59	337.48
5	272	31	328.54	337.3
5	272	32	327.54	337.68
5	272	33	327.98	338.18
5	272	34	327.86	337.63
5	272	35	327.28	336.85
5	272	36	327.65	337.51
5	272	37	327.86	337.03
5	272	38	327.6	336.47
5	272	39	328.6	336.86
5	272	40	326.42	337.39
5	272	41	327.31	337.4
5	272	42	327.31	336.69
5	272	43	328.01	337.4
5	272	44	328.01	336.33
5	272	45	328.42	336.53
5	272	46	330.5	337.16
5	272	47	327.49	336.81
5	272	48	328.1	337.55
5	272	49	327.6	337.21
5	272	50	325.53	336.48
5	272	51	324.43	335.33
5	272	52	322.82	334.82
5	272	53	322.95	334.51
5	272	54	322.37	333.95
5	272	55	322.46	334.14
5	272	56	321.65	333.88
5	272	57	324.09	333.14
5	272	58	324.72	333.57
5	272	59	325.19	333.62
5	272	60	324.5	333.65
5	272	61	323.93	333.06
5	272	62	324.54	333.75
5	272	63	323.75	333
5	272	64	322.55	332.66
5	272	65	321.6	332.95
5	272	66	323.93	333.18
5	272	67	323.41	334.13
5	272	68	323.57	333.89
5	272	69	322.21	334.22
5	272	70	322.54	334.62
5	272	71	319.64	332.99
5	272	72	317.95	333.39
5	272	73	317.3	333.88
5	272	74	315.57	333.13
5	272	75	314.12	334.39
5	272	76	313.8	336.71
5	272	77	314.06	337.78
5	272	78	313.72	339.07
5	272	79	313.72	339.96
5	272	80	312.75	340.75
5	272	81	312.38	342.2
5	272	82	311.9	342.52
5	272	83	312.19	344.42
5	272	84	309.3	342.19
5	272	85	311.8	342.66
5	272	86	310.08	342.17
5	272	87	310.45	341.01
5	272	88	308.37	340.54
5	272	89	307.64	339.62
5	272	90	307.21	339.02
5	272	91	307.36	338.05
5	272	92	306.98	337.94
5	272	93	306.33	338.47
5	272	94	306.93	338.26
5	272	95	307.32	338.03
5	272	96	309.29	339.5
5	272	97	309.33	341.18
5	272	98	311.52	342.27
5	272	99	311.4	342.08
5	272	100	311.65	342.6
5	272	101	308.75	342.44
5	272	102	308.03	342.2
5	272	103	305.29	342.16
5	272	104	300.24	341.15
5	272	105	296.81	341.01
5	272	106	293.21	340.33
5	272	107	290.65	341
5	272	108	287.07	340.47
5	272	109	282.13	340.2
5	272	110	280.22	339.9
5	272	111	277.82	339.94
5	272	112	278.16	338.47
5	272	113	278.8	337
5	272	114	277.93	335.75
5	272	115	279.26	335.03
5	272	116	279.43	332.22
5	272	117	278.47	331.4
5	272	118	276.57	331.29
5	272	119	277.53	331.14
5	272	120	277.53	332.28
5	272	121	277.98	331.2
5	272	122	278.22	331.3
5	272	123	278.31	331.49
5	272	124	280.24	330.76
5	272	125	281.79	329.82
5	272	126	279.55	329.78
5	272	127	280.43	329.23
5	272	128	281.79	329.4
5	272	129	282.83	327.62
5	272	130	284.43	328.06
5	272	131	285.04	327.64
5	272	132	284.78	327.46
5	272	133	285.4	327.88
5	272	134	284.57	328.21
5	272	135	285.35	328.55
5	272	136	284.75	328.44
5	272	137	286.51	328.63
5	272	138	288.52	327.32
5	272	139	288	327.86
5	272	140	289.05	327.91
5	272	141	286.41	327.62
5	272	142	287.31	327.44
5	272	143	287.64	328.4
5	272	144	287.49	328.06
5	272	145	285.68	327.7
5	272	146	286.57	328.03
5	272	147	287.92	328.6
5	272	148	286.64	328.43
5	272	149	286.2	328.27
5	272	150	286.45	327.85
5	272	151	287.47	327.97
5	272	152	288.03	328.44
5	272	153	288.81	327.61
5	272	154	289.69	327.36
5	272	155	290.79	327.45
5	272	156	291.12	327.62
5	272	157	292.38	327.76
5	272	158	294.27	327.82
5	272	159	296.48	326.25
5	272	160	297.8	326.26
5	272	161	298.89	326.82
5	272	162	299.79	325.92
5	272	163	301.04	325.11
5	272	164	300.99	325.08
5	272	165	302.4	324.91
5	272	166	302.54	324.13
5	272	167	303.36	324.48
5	272	168	303.96	323.64
5	272	169	304.12	323.67
5	272	170	305.06	323.17
5	272	171	304.93	322.38
5	272	172	305.78	323.17
5	272	173	304.83	322.95
5	272	174	304.51	321.72
5	272	175	304.45	322.49
5	272	176	303.39	322.48
5	272	177	300.08	323.25
5	272	178	298.32	323.78
5	272	179	297.96	323.39
5	272	180	296.72	323.2
5	272	181	296.33	323.66
5	272	182	295.97	323.9
5	272	183	295.58	323.47
5	272	184	295.28	323.67
5	272	185	294.64	322.73
5	272	186	293.29	322.03
5	272	187	294.49	322.09
5	272	188	289.25	322.22
5	272	189	288.74	322.74
5	272	190	288.66	322.89
5	272	191	288.06	321.77
5	272	192	286.58	321.02
5	272	193	285.18	321.18
5	272	194	286.33	320.3
5	272	195	285.16	320.87
5	272	196	284.51	321.23
5	272	197	282.07	320.68
5	272	198	281.76	320.83
5	272	199	279.91	321.91
5	272	200	278.97	322.29
5	273	1	213.54	219.51
5	273	2	215.5	219.49
5	273	3	214.89	218.62
5	273	4	214.21	216.37
5	273	5	216.17	214.49
5	273	6	217.49	212.56
5	273	7	218.94	211.43
5	273	8	218.59	210.17
5	273	9	218.96	208.7
5	273	10	218.48	208.09
5	273	11	220.32	207.91
5	273	12	219.63	208.37
5	273	13	218.52	208.61
5	273	14	218.68	208.82
5	273	15	217.25	209
5	273	16	217.36	208.89
5	273	17	217.62	209.26
5	273	18	217.04	209.04
5	273	19	216	209.97
5	273	20	216.42	212.05
5	273	21	214.83	213.44
5	273	22	213.66	215.62
5	273	23	214.31	217.12
5	273	24	215.11	217.13
5	273	25	213.41	216.66
5	273	26	214.04	216.17
5	273	27	213	215.54
5	273	28	212.81	214.62
5	273	29	213.24	213.88
5	273	30	212.14	213.8
5	273	31	210.26	212.28
5	273	32	211.64	211.09
5	273	33	209.65	210.48
5	273	34	209.76	209.27
5	273	35	209.27	208.11
5	273	36	208.65	208.83
5	273	37	208.54	207.96
5	273	38	208.53	206.85
5	273	39	207.49	204.57
5	273	40	206.37	204.78
5	273	41	207.48	205.61
5	273	42	206.53	205.84
5	273	43	206.85	206.3
5	273	44	206.22	205.3
5	273	45	206.34	206.34
5	273	46	205.75	205.59
5	273	47	204.62	204.15
5	273	48	205.43	203.27
5	273	49	204.15	202.81
5	273	50	203.37	201.67
5	273	51	202.64	199.88
5	273	52	202.33	199.7
5	273	53	202.95	199.03
5	273	54	202.56	199.19
5	273	55	204.45	199.03
5	273	56	204.28	197.9
5	273	57	203.87	197.04
5	273	58	204.59	197.26
5	273	59	203.79	196.44
5	273	60	204.9	195.46
5	273	61	204.21	193.83
5	273	62	204.3	192.81
5	273	63	204.93	191.43
5	273	64	204.4	189.76
5	273	65	204.27	188.53
5	273	66	204.64	188.4
5	273	67	204.76	187.75
5	273	68	205.84	187.55
5	273	69	205.33	187
5	273	70	205.52	186.31
5	273	71	206.98	186.31
5	273	72	205.95	186.24
5	273	73	205.52	186.38
5	273	74	204.64	186.38
5	273	75	205.31	186.85
5	273	76	206.57	187.2
5	273	77	204.63	187.35
5	273	78	206.26	187.17
5	273	79	206.7	187.54
5	273	80	205.1	187.47
5	273	81	205.32	186.59
5	273	82	205.1	186.28
5	273	83	204.62	185.85
5	273	84	203.35	185.38
5	273	85	204.69	185.37
5	273	86	204.63	185.21
5	273	87	205.64	184.79
5	273	88	205.37	184.28
5	273	89	204.78	183.48
5	273	90	204.56	183.28
5	273	91	204.42	182.29
5	273	92	203.64	180.95
5	273	93	202.34	179.29
5	273	94	201.58	176.92
5	273	95	201.27	175.35
5	273	96	202.09	173.95
5	273	97	202.35	173.08
5	273	98	203.07	171.85
5	273	99	202.92	171.22
5	273	100	202.48	169.95
5	273	101	203.39	169.19
5	273	102	202.86	169.41
5	273	103	201.65	169.24
5	273	104	201.64	168.74
5	273	105	201.75	168.23
5	273	106	201.08	167.82
5	273	107	201.51	167.2
5	273	108	201.66	166.91
5	273	109	201.42	166.02
5	273	110	201.39	165.19
5	273	111	201.13	164.46
5	273	112	202.05	163.35
5	273	113	201.23	162.24
5	273	114	201.98	161.38
5	273	115	201.69	160.43
5	273	116	200.76	159.87
5	273	117	199.83	160.07
5	273	118	201.15	159.53
5	273	119	201.64	158.26
5	273	120	201.06	157.59
5	273	121	200.51	156.99
5	273	122	200.84	156.93
5	273	123	200.88	157.01
5	273	124	200.73	156.98
5	273	125	201.11	157.33
5	273	126	200.91	157.26
5	273	127	200.46	157.66
5	273	128	201.33	157.67
5	273	129	202.63	158.27
5	273	130	202.53	158.66
5	273	131	202.47	159.31
5	273	132	202.02	159.83
5	273	133	202.24	160.14
5	273	134	202.46	161.06
5	273	135	202.37	162.22
5	273	136	201.03	163.36
5	273	137	201.54	165.61
5	273	138	201.77	167.87
5	273	139	203.09	168.24
5	273	140	202.68	168.6
5	273	141	201.49	168.99
5	273	142	202.56	169.24
5	273	143	203.76	169.73
5	273	144	202.04	169.39
5	273	145	202.39	169.25
5	273	146	203.35	169.85
5	273	147	203.33	170.76
5	273	148	204.18	171.49
5	273	149	204.12	173.35
5	273	150	203.91	173.21
5	273	151	204.24	175.3
5	273	152	204.23	174.68
5	273	153	204.56	176.22
5	273	154	203.53	177.77
5	273	155	202.71	178.96
5	273	156	202.58	180.34
5	273	157	204.18	182.4
5	273	158	204.12	182.74
5	273	159	204.76	184.37
5	273	160	202.98	186.09
5	273	161	204.81	186.61
5	273	162	204.36	186.5
5	273	163	204.47	187.43
5	273	164	204.89	187.67
5	273	165	204.84	188.89
5	273	166	205.53	189.69
5	273	167	205.14	190.87
5	273	168	204.19	192.52
5	273	169	205.41	193.61
5	273	170	205.05	194.53
5	273	171	205.71	195.87
5	273	172	204.71	196.87
5	273	173	205.27	198
5	273	174	206.2	199.17
5	273	175	205.17	200.23
5	273	176	205.42	200.7
5	273	177	205.65	201.65
5	273	178	205.12	202.53
5	273	179	205.47	203.48
5	273	180	204.94	204.27
5	273	181	204.89	205.42
5	273	182	204.68	206.51
5	273	183	204.84	207.75
5	273	184	204.68	209.3
5	273	185	204.43	210.74
5	273	186	203.11	211.76
5	273	187	204.04	213.29
5	273	188	204.51	214.23
5	273	189	205.62	215.88
5	273	190	205.24	217.65
5	273	191	204.23	219.51
5	273	192	204.87	221.56
5	273	193	204.33	223.5
5	273	194	205.12	225.85
5	273	195	205.39	228.34
5	273	196	205.35	229.93
5	273	197	205.17	230.26
5	273	198	207.18	232.03
5	273	199	205.62	233.1
5	273	200	205.05	234.02
5	274	1	251.5	616.51
5	274	2	253.27	616.14
5	274	3	252.67	616.39
5	274	4	251.32	616.34
5	274	5	252.77	616.1
5	274	6	252.91	615.82
5	274	7	253.54	615.38
5	274	8	252.55	613.52
5	274	9	252.28	610.8
5	274	10	251.57	607.6
5	274	11	252.61	604.42
5	274	12	251.7	601.73
5	274	13	250.91	599.41
5	274	14	251.06	595.98
5	274	15	249.46	591.38
5	274	16	250.18	587.65
5	274	17	250.54	587.02
5	274	18	250.82	585.7
5	274	19	250.5	584.62
5	274	20	251.33	584.32
5	274	21	250.86	582.8
5	274	22	251.05	582.85
5	274	23	252.41	584.1
5	274	24	253.59	583.51
5	274	25	252.29	584.33
5	274	26	253.19	584.14
5	274	27	252.96	584.21
5	274	28	254.37	585.31
5	274	29	255.29	586.27
5	274	30	254.69	585.96
5	274	31	253.61	587.36
5	274	32	255.11	587.81
5	274	33	254.17	589.31
5	274	34	254.66	591.52
5	274	35	255	593.3
5	274	36	255.13	596.64
5	274	37	255.4	598.36
5	274	38	255.83	599.31
5	274	39	254.15	595.97
5	274	40	253.37	597.15
5	274	41	254.41	598.32
5	274	42	253.53	599.33
5	274	43	253.77	600.1
5	274	44	254	599.84
5	274	45	253.98	601.45
5	274	46	253.87	602.6
5	274	47	253.7	602.79
5	274	48	255.28	604.56
5	274	49	254.45	605.34
5	274	50	253.87	606.32
5	274	51	254.23	607.21
5	274	52	254.24	609.03
5	274	53	255.23	610.56
5	274	54	254.57	612.9
5	274	55	257.49	615.64
5	274	56	257.6	617.05
5	274	57	257.16	617.94
5	274	58	257.32	619.17
5	274	59	256.45	618.49
5	274	60	257.3	619.14
5	274	61	256.56	620.15
5	274	62	257.03	621.46
5	274	63	258.25	620.84
5	274	64	257.61	620.33
5	274	65	257.15	619.87
5	274	66	257.53	621.73
5	274	67	257.19	621.31
5	274	68	258.57	621.99
5	274	69	258.73	621.3
5	274	70	259.25	621.63
5	274	71	260.72	622.84
5	274	72	259.39	621.98
5	274	73	259.95	621.67
5	274	74	259.02	621.5
5	274	75	259.45	622.54
5	274	76	260.78	622.69
5	274	77	259.19	622.79
5	274	78	261.08	623.24
5	274	79	262.21	624.51
5	274	80	261.26	624.38
5	274	81	262.24	625.76
5	274	82	261.87	625.63
5	274	83	262.28	624.8
5	274	84	261.36	625.31
5	274	85	263.3	626.7
5	274	86	262.67	628.37
5	274	87	263.44	628.82
5	274	88	263.64	630.16
5	274	89	263.1	630.38
5	274	90	263.05	631.07
5	274	91	263.63	631.11
5	274	92	264.13	629.5
5	274	93	263.77	631.23
5	274	94	262.75	632.5
5	274	95	262.42	634.6
5	274	96	262.3	637.12
5	274	97	261.39	639.22
5	274	98	261.94	638.8
5	274	99	262.59	638.64
5	274	100	261.51	638.71
5	274	101	261.84	638.68
5	274	102	262.64	638.42
5	274	103	262.32	635.38
5	274	104	263.25	632.35
5	274	105	264.29	630.63
5	274	106	264.06	627.23
5	274	107	264.71	625.48
5	274	108	264.75	626.37
5	274	109	264.47	624.47
5	274	110	264.51	621.98
5	274	111	264.78	619.76
5	274	112	266.39	617.47
5	274	113	265.83	615.22
5	274	114	267.15	613.58
5	274	115	267.27	612.36
5	274	116	265.87	611.53
5	274	117	265.37	611.72
5	274	118	266.5	612.79
5	274	119	267.16	612.91
5	274	120	266.32	613.6
5	274	121	265.99	614.12
5	274	122	266.27	614.16
5	274	123	266.01	615.08
5	274	124	265.87	615.36
5	274	125	266.22	615.25
5	274	126	265.86	614.94
5	274	127	265.95	614.6
5	274	128	266.27	615.06
5	274	129	267.01	615.68
5	274	130	267.23	613.16
5	274	131	266.75	612.87
5	274	132	266.31	612.34
5	274	133	266.74	611.38
5	274	134	267.01	611.77
5	274	135	266.74	612.7
5	274	136	265.1	613.55
5	274	137	265.47	613.64
5	274	138	265.31	614.01
5	274	139	266.66	613.43
5	274	140	266.15	613.76
5	274	141	264.7	613.35
5	274	142	265.21	613.23
5	274	143	266.65	613.2
5	274	144	264.8	613.06
5	274	145	264.58	612.05
5	274	146	265.57	611.36
5	274	147	265.6	609.52
5	274	148	266.37	608.07
5	274	149	266.18	607.77
5	274	150	266.04	606.69
5	274	151	266.22	607.2
5	274	152	266.05	606.85
5	274	153	266.69	606.08
5	274	154	265.3	604.8
5	274	155	263.92	604.78
5	274	156	263.15	604.56
5	274	157	264.61	604.69
5	274	158	264.21	603.39
5	274	159	264.72	602.91
5	274	160	262.63	603.1
5	274	161	264.22	601.47
5	274	162	264.59	600.3
5	274	163	265	597.98
5	274	164	265.34	594.37
5	274	165	265.41	592.15
5	274	166	266.31	591.5
5	274	167	265.54	590.99
5	274	168	264.37	590.28
5	274	169	265.4	590.37
5	274	170	264.51	590.46
5	274	171	265.92	590.18
5	274	172	265.42	590.14
5	274	173	266.37	590.38
5	274	174	266.97	591.06
5	274	175	265.8	591.42
5	274	176	266.47	590.78
5	274	177	265.89	592.72
5	274	178	265.25	593.36
5	274	179	265.93	595.27
5	274	180	265.68	595.4
5	274	181	266.49	598.05
5	274	182	266.96	600.03
5	274	183	267.56	602.37
5	274	184	268.28	606.69
5	274	185	267.96	611.27
5	274	186	265.41	616.69
5	274	187	264.86	620.06
5	274	188	264.55	622.26
5	274	189	265.34	623.45
5	274	190	264.7	625.21
5	274	191	263.03	624.34
5	274	192	262.8	627.04
5	274	193	261.89	627.34
5	274	194	262.55	629.43
5	274	195	262.32	630.38
5	274	196	261.5	630.73
5	274	197	260.49	629.24
5	274	198	262.82	630.45
5	274	199	261.34	630.71
5	274	200	260.84	631.02
5	275	1	701.57	169.59
5	275	2	703.87	170.08
5	275	3	704.26	169.51
5	275	4	703.9	169.32
5	275	5	706.07	169.56
5	275	6	707.08	170.2
5	275	7	708.33	171.5
5	275	8	708	172.17
5	275	9	708.12	171.48
5	275	10	707.4	172.02
5	275	11	708.42	172.52
5	275	12	707.68	173.14
5	275	13	706.99	173.81
5	275	14	707.92	173.49
5	275	15	707.29	173.9
5	275	16	708.35	173.72
5	275	17	708.92	174.32
5	275	18	709.26	173.84
5	275	19	709.25	174.6
5	275	20	710.42	175.3
5	275	21	710.13	173.82
5	275	22	710.03	174.33
5	275	23	711.05	174.74
5	275	24	712.66	174.73
5	275	25	711.33	174.91
5	275	26	712.58	175.04
5	275	27	713.03	175.37
5	275	28	714	175.27
5	275	29	715.13	174.95
5	275	30	715.78	175.35
5	275	31	715.19	174.6
5	275	32	717.07	173.98
5	275	33	716.17	174.58
5	275	34	717.07	174.03
5	275	35	717.43	174.2
5	275	36	717.95	175.07
5	275	37	718.26	174.61
5	275	38	718.73	174.21
5	275	39	719.26	175.03
5	275	40	719.09	174.68
5	275	41	720.72	175.51
5	275	42	720.78	176.04
5	275	43	721.62	176.31
5	275	44	721.97	175.57
5	275	45	722.35	176.8
5	275	46	722.87	176.31
5	275	47	722.54	175.53
5	275	48	724.53	175.83
5	275	49	723.87	176.28
5	275	50	724.4	176.7
5	275	51	724.53	175.64
5	275	52	724.55	175.99
5	275	53	725.17	175.3
5	275	54	724.63	175.66
5	275	55	726.38	176.13
5	275	56	726.48	175.11
5	275	57	726.72	175.06
5	275	58	727.39	175.88
5	275	59	726.8	176.15
5	275	60	728.27	176.21
5	275	61	726.89	174.89
5	275	62	727.75	176.29
5	275	63	728.79	176.63
5	275	64	728.86	176.63
5	275	65	729.22	176.2
5	275	66	729.68	176.89
5	275	67	729.8	176.3
5	275	68	731.03	177.16
5	275	69	730.19	176.6
5	275	70	730.07	176.6
5	275	71	731.73	177.62
5	275	72	730.57	176.65
5	275	73	731.27	176.53
5	275	74	731.05	176.77
5	275	75	731.69	178.02
5	275	76	733.4	178.78
5	275	77	732.34	179.83
5	275	78	734.78	180.48
5	275	79	736.14	181.58
5	275	80	736.1	182.15
5	275	81	737.42	182.84
5	275	82	737.04	183.15
5	275	83	737.49	182.77
5	275	84	736.08	182.99
5	275	85	738.24	183.41
5	275	86	737.88	182.26
5	275	87	738.9	180.83
5	275	88	738.73	180.78
5	275	89	738.38	180.43
5	275	90	739.05	180.7
5	275	91	739.48	181.54
5	275	92	740.11	180.28
5	275	93	740.81	181.85
5	275	94	741.37	181.09
5	275	95	742.12	182.87
5	275	96	743.73	184.18
5	275	97	744.84	184.76
5	275	98	746.36	183.49
5	275	99	746.5	185.11
5	275	100	746.39	184.92
5	275	101	747.12	183.88
5	275	102	746.7	184.4
5	275	103	745.67	184.02
5	275	104	746.78	183.75
5	275	105	748.11	185.45
5	275	106	748.11	183.68
5	275	107	749.7	183.84
5	275	108	751.08	185.79
5	275	109	751.46	185.08
5	275	110	752.36	184.71
5	275	111	752.99	185.28
5	275	112	755.32	185.85
5	275	113	755.2	185.27
5	275	114	755.86	185.83
5	275	115	756.8	186.04
5	275	116	756.85	186.94
5	275	117	756.93	188.84
5	275	118	759.89	190.2
5	275	119	762	190.53
5	275	120	762.53	190.73
5	275	121	762.56	190.87
5	275	122	763.7	191.48
5	275	123	764.32	191.52
5	275	124	764.99	191.4
5	275	125	765.74	191.23
5	275	126	765.68	190.89
5	275	127	764.92	191.27
5	275	128	764.76	190.48
5	275	129	765.08	189.45
5	275	130	764.92	188.49
5	275	131	764.2	187.8
5	275	132	763.97	186.92
5	275	133	764.03	186.33
5	275	134	763.58	185.79
5	275	135	763.42	185.27
5	275	136	762.05	185.03
5	275	137	762.57	183.36
5	275	138	762.51	183.21
5	275	139	763.54	182.68
5	275	140	763.12	182.74
5	275	141	761.76	182.8
5	275	142	762.92	182.65
5	275	143	763.97	181.77
5	275	144	761.64	180.78
5	275	145	761.46	179.97
5	275	146	762.24	179.4
5	275	147	762.09	178.64
5	275	148	763.02	178.56
5	275	149	762.82	178.28
5	275	150	763.05	177.69
5	275	151	762.94	177.77
5	275	152	763.63	177.05
5	275	153	764.4	177.3
5	275	154	763.39	177.22
5	275	155	763.31	177.41
5	275	156	763.33	177.45
5	275	157	764.75	177.71
5	275	158	765.27	177.29
5	275	159	766.18	177.46
5	275	160	764.2	177.79
5	275	161	766.46	177.29
5	275	162	766.01	177.27
5	275	163	766.33	177.25
5	275	164	766.39	176.88
5	275	165	765.9	176.18
5	275	166	766.65	175.4
5	275	167	766.27	174.5
5	275	168	765.2	173.57
5	275	169	766.72	172.54
5	275	170	766.31	171.71
5	275	171	766.64	170.98
5	275	172	766.03	169.57
5	275	173	766.44	168.19
5	275	174	766.8	167.24
5	275	175	765.52	165.73
5	275	176	765.99	164.14
5	275	177	766.17	163.37
5	275	178	765.52	162.88
5	275	179	765.93	162.18
5	275	180	765.72	161.52
5	275	181	765.46	161.19
5	275	182	765.65	161.09
5	275	183	765.65	161.11
5	275	184	765.46	161.33
5	275	185	765.61	161.02
5	275	186	764.51	161.1
5	275	187	765.56	161.12
5	275	188	765.91	161.25
5	275	189	766.92	161.29
5	275	190	766.59	161.31
5	275	191	766.49	161.13
5	275	192	766.88	161.28
5	275	193	766.54	161.06
5	275	194	766.87	161.47
5	275	195	767.18	161.44
5	275	196	766.77	161.48
5	275	197	766.75	161.1
5	275	198	768.94	161.57
5	275	199	767.09	161.39
5	275	200	766.3	161.32
5	276	1	659.59	276.84
5	276	2	658.27	274.48
5	276	3	656.28	271.8
5	276	4	655.22	270.71
5	276	5	656.05	270.63
5	276	6	657.99	271.86
5	276	7	660.51	273.32
5	276	8	660.88	273.36
5	276	9	661.29	272.48
5	276	10	661.43	272.15
5	276	11	663.2	271.93
5	276	12	663.39	271.81
5	276	13	664.98	271.83
5	276	14	666.88	270.56
5	276	15	667.94	270.62
5	276	16	669.73	270.1
5	276	17	671.14	270.72
5	276	18	672.14	270.43
5	276	19	672.48	270.36
5	276	20	673.89	271.06
5	276	21	674.33	269.59
5	276	22	674.35	269.28
5	276	23	675.09	269.42
5	276	24	675.97	268.71
5	276	25	675.18	268.37
5	276	26	675.26	268.22
5	276	27	675	268.68
5	276	28	675.31	268.42
5	276	29	675.84	268.31
5	276	30	675.97	268.79
5	276	31	675.35	268.28
5	276	32	676.19	268.05
5	276	33	676.09	268.23
5	276	34	676.31	267.92
5	276	35	677.26	267.69
5	276	36	677.97	268.74
5	276	37	678.72	267.97
5	276	38	679.36	267.08
5	276	39	679.1	267.61
5	276	40	678.63	267.21
5	276	41	678.56	266.93
5	276	42	678.05	266.78
5	276	43	678.1	266.93
5	276	44	677.9	265.78
5	276	45	678.4	267.14
5	276	46	677.92	266.55
5	276	47	677.68	265.09
5	276	48	679.02	265.36
5	276	49	677.84	265.53
5	276	50	677.43	265.33
5	276	51	678.18	264.71
5	276	52	679.13	265.15
5	276	53	680.19	265.1
5	276	54	679.65	266.16
5	276	55	681.38	266.35
5	276	56	681.44	265.33
5	276	57	681.73	265.11
5	276	58	682.03	266.04
5	276	59	681.64	266.16
5	276	60	683.75	266.28
5	276	61	684.25	266.34
5	276	62	685.29	266.83
5	276	63	687.23	266.68
5	276	64	686.39	266.55
5	276	65	686.14	266.5
5	276	66	686.86	267.16
5	276	67	687.01	266.83
5	276	68	687.82	267.65
5	276	69	686.19	266.98
5	276	70	684.43	266.79
5	276	71	685.05	267.58
5	276	72	683.24	266.89
5	276	73	682.66	266.54
5	276	74	681.58	265.88
5	276	75	682.58	267.25
5	276	76	684.18	267.05
5	276	77	682.76	267.41
5	276	78	684.87	267.95
5	276	79	684.91	268.23
5	276	80	683.52	268.31
5	276	81	684.44	268.89
5	276	82	684.26	268.64
5	276	83	684.36	268.04
5	276	84	682.75	267.54
5	276	85	685.17	268.49
5	276	86	685.69	268.92
5	276	87	687.29	268.34
5	276	88	688.79	270.06
5	276	89	689.4	270.78
5	276	90	690.5	271.5
5	276	91	691.67	273.03
5	276	92	693.46	273.15
5	276	93	694.54	274.92
5	276	94	695.47	274.77
5	276	95	697.11	276.79
5	276	96	698.78	277.9
5	276	97	699.45	279.16
5	276	98	699.28	277.81
5	276	99	699.34	278.57
5	276	100	699.05	277.94
5	276	101	701.62	278.03
5	276	102	703	279.74
5	276	103	703.38	279.61
5	276	104	704.84	279.57
5	276	105	707.05	281.5
5	276	106	707.56	279.83
5	276	107	709.07	279.78
5	276	108	709.67	281.33
5	276	109	709.41	279.73
5	276	110	709.91	279.01
5	276	111	710.27	279.51
5	276	112	712.5	280
5	276	113	711.29	279.51
5	276	114	711.83	280.22
5	276	115	712.47	279.77
5	276	116	712.01	279.77
5	276	117	711.99	281.03
5	276	118	714.49	281.53
5	276	119	716.09	280.56
5	276	120	716.47	280.49
5	276	121	716.59	280.74
5	276	122	717.92	281.11
5	276	123	718.08	281.6
5	276	124	716.87	281.13
5	276	125	716.52	281.21
5	276	126	715.96	280.9
5	276	127	716.32	281.5
5	276	128	717.52	281.75
5	276	129	719.09	281.51
5	276	130	719.54	281.48
5	276	131	719.29	281.38
5	276	132	719.01	281.28
5	276	133	719.67	281.5
5	276	134	719.69	281.58
5	276	135	719.6	281.97
5	276	136	717.87	282.58
5	276	137	718.25	281.33
5	276	138	717.98	282.85
5	276	139	718.91	283.45
5	276	140	718.36	282.91
5	276	141	717.65	282.98
5	276	142	719.18	283.09
5	276	143	721.4	283.19
5	276	144	719.9	283.05
5	276	145	720.86	282.77
5	276	146	723.18	283.03
5	276	147	724.48	283.51
5	276	148	725.9	284.37
5	276	149	725.97	285.47
5	276	150	725.74	284.74
5	276	151	725.9	285.62
5	276	152	726.32	283.8
5	276	153	727.56	283.47
5	276	154	726.05	283.57
5	276	155	725	284.38
5	276	156	725.01	285.24
5	276	157	726.95	286.71
5	276	158	726.33	286.39
5	276	159	727.24	286.5
5	276	160	725.32	287.21
5	276	161	726.03	286.52
5	276	162	724.53	285.18
5	276	163	724.17	285.96
5	276	164	723.41	285.78
5	276	165	723.1	285.65
5	276	166	723.71	285.52
5	276	167	722.72	286.34
5	276	168	721.37	287.34
5	276	169	721.87	287.02
5	276	170	721.06	287.3
5	276	171	721.74	288.3
5	276	172	721.2	287.03
5	276	173	721.7	286.91
5	276	174	722.16	286.45
5	276	175	720.41	286.47
5	276	176	720.6	285.67
5	276	177	719.96	285.23
5	276	178	719.84	286.71
5	276	179	720.99	288.06
5	276	180	720.41	288.77
5	276	181	720.72	291.38
5	276	182	720.75	291.8
5	276	183	722.21	295.52
5	276	184	723.17	300.17
5	276	185	723.47	300.73
5	276	186	722.76	302.33
5	276	187	723.62	303.29
5	276	188	724.03	304.7
5	276	189	725.43	306.08
5	276	190	724.99	307.65
5	276	191	725.02	307.45
5	276	192	726.03	307.58
5	276	193	725.48	307.32
5	276	194	726.75	308.59
5	276	195	726.62	310.05
5	276	196	725.63	309.9
5	276	197	724.71	308.22
5	276	198	726.47	309.03
5	276	199	724.72	308.47
5	276	200	724.21	308.21
5	277	1	444.92	214.24
5	277	2	445.43	215.37
5	277	3	443.08	214.58
5	277	4	440.6	214.07
5	277	5	439.96	213.66
5	277	6	439.51	214.38
5	277	7	439.15	215.6
5	277	8	438.16	215.56
5	277	9	436.82	214.78
5	277	10	435.97	214.57
5	277	11	436.91	215.25
5	277	12	436.59	215.8
5	277	13	435.82	216.53
5	277	14	435.9	215.55
5	277	15	435.76	215.71
5	277	16	436.74	214.92
5	277	17	437.84	215.54
5	277	18	438.49	215.11
5	277	19	439.61	215.51
5	277	20	441.2	216.4
5	277	21	443.47	214.43
5	277	22	446.04	214.33
5	277	23	447.87	215.92
5	277	24	449.31	216.88
5	277	25	447.75	217.4
5	277	26	447.64	218.87
5	277	27	446.86	219.73
5	277	28	446.57	220.48
5	277	29	446.78	221.16
5	277	30	445.48	222.51
5	277	31	442.62	223.78
5	277	32	442.82	225.01
5	277	33	440.17	226.87
5	277	34	439.79	227.71
5	277	35	439.42	228.58
5	277	36	439.27	230.55
5	277	37	439.44	230.82
5	277	38	439.17	230.77
5	277	39	439.09	232.27
5	277	40	437.86	232.49
5	277	41	439.4	233.29
5	277	42	439.59	233.14
5	277	43	439.55	234.07
5	277	44	433.17	235.42
5	277	45	430.09	239.31
5	277	46	427.91	241.53
5	277	47	426.92	241.9
5	277	48	427.48	243.19
5	277	49	426.14	245.25
5	277	50	425.16	246.69
5	277	51	423.77	247.85
5	277	52	422.83	249.27
5	277	53	422.2	250.18
5	277	54	420.38	251.66
5	277	55	420.74	253.91
5	277	56	419.51	254.66
5	277	57	419.62	255.35
5	277	58	420.32	257.07
5	277	59	419.79	257.47
5	277	60	420.73	258.06
5	277	61	419.69	258.56
5	277	62	418.8	260.63
5	277	63	418.29	261.53
5	277	64	417.39	261.89
5	277	65	416.81	262.35
5	277	66	416.23	263.88
5	277	67	415.13	264.02
5	277	68	415.74	264.52
5	277	69	414.97	263.75
5	277	70	414.77	264.17
5	277	71	415.88	265.45
5	277	72	414.6	264.45
5	277	73	412.89	265.37
5	277	74	410.12	266.65
5	277	75	408.37	269.76
5	277	76	407.96	269.6
5	277	77	406.42	269
5	277	78	408.94	268.2
5	277	79	411.33	267.07
5	277	80	412.11	264.3
5	277	81	413.89	263.89
5	277	82	413.39	263.23
5	277	83	412.67	263.28
5	277	84	409.93	264.07
5	277	85	409.37	265.6
5	277	86	407.93	266.33
5	277	87	406.77	266.47
5	277	88	405.14	267.7
5	277	89	402.5	268.92
5	277	90	399.76	270.38
5	277	91	396.84	272.84
5	277	92	394.1	272.67
5	277	93	392.85	274.32
5	277	94	390.77	273.76
5	277	95	390.52	274.05
5	277	96	389.76	274.53
5	277	97	386.63	274.9
5	277	98	383.4	275.69
5	277	99	380.06	278.5
5	277	100	376.53	279.34
5	277	101	375.18	280.49
5	277	102	374.04	282.42
5	277	103	371.91	282.11
5	277	104	371.3	282.11
5	277	105	370.14	284.06
5	277	106	367.99	282.55
5	277	107	366.64	282.35
5	277	108	366	283.88
5	277	109	365.55	282.43
5	277	110	364.68	281.87
5	277	111	363.6	281.96
5	277	112	363.09	282.92
5	277	113	361.83	282.57
5	277	114	360.98	283.33
5	277	115	359.75	283.88
5	277	116	357.34	284.69
5	277	117	353.35	287.44
5	277	118	351.95	288.96
5	277	119	351.32	288.44
5	277	120	351.06	288.19
5	277	121	350.16	287.77
5	277	122	348.88	288.27
5	277	123	347.02	289.1
5	277	124	343.58	290.23
5	277	125	341.47	291.64
5	277	126	339.53	291.76
5	277	127	337.89	292.58
5	277	128	336.95	292.72
5	277	129	336.63	292.53
5	277	130	336.09	292.37
5	277	131	336.36	292.28
5	277	132	335.58	291.4
5	277	133	335.88	290.82
5	277	134	335.56	290.78
5	277	135	335.16	291.53
5	277	136	333.66	291.45
5	277	137	333.19	290.49
5	277	138	331.96	292.03
5	277	139	331.93	292.6
5	277	140	330.46	292.9
5	277	141	328.32	292.99
5	277	142	326.81	293.28
5	277	143	326.5	294.07
5	277	144	323.72	293.99
5	277	145	321.14	293.99
5	277	146	318.51	294.47
5	277	147	316.67	294.43
5	277	148	316.31	294.4
5	277	149	315.16	295.28
5	277	150	314.39	294.53
5	277	151	313.58	295.91
5	277	152	312.79	295.26
5	277	153	312.19	295.9
5	277	154	310.74	296.61
5	277	155	309.21	297.9
5	277	156	307.32	298.74
5	277	157	305.32	300.79
5	277	158	302.25	301.05
5	277	159	299.22	302.31
5	277	160	296.04	303.51
5	277	161	294.79	303.43
5	277	162	293.16	302.57
5	277	163	291.39	303.13
5	277	164	289.25	302.27
5	277	165	287.73	302.81
5	277	166	286.51	302.87
5	277	167	284.22	303.58
5	277	168	281.65	303.74
5	277	169	280.05	304.32
5	277	170	277.76	304.27
5	277	171	275.7	306.12
5	277	172	273.9	305.77
5	277	173	272.8	306.47
5	277	174	271.47	307.02
5	277	175	270.07	307.81
5	277	176	268.57	308.21
5	277	177	266.56	308.65
5	277	178	263.88	310.81
5	277	179	262.29	312.3
5	277	180	260.24	313.01
5	277	181	258.98	314.82
5	277	182	257.4	314.87
5	277	183	255.91	315.32
5	277	184	254.22	317.27
5	277	185	251.76	316.64
5	277	186	248.25	318.91
5	277	187	245.97	320.08
5	277	188	243.86	321.79
5	277	189	241.9	323.36
5	277	190	239.6	324.05
5	277	191	237.64	323.47
5	277	192	237.32	323.56
5	277	193	235.98	322.32
5	277	194	235.44	324.72
5	277	195	234.53	326.62
5	277	196	232.99	327.76
5	277	197	230.4	327.29
5	277	198	230.61	330.02
5	277	199	228.22	329.71
5	277	200	226.45	330.48
5	278	1	520.01	203
5	278	2	519.53	204.58
5	278	3	516.97	204.35
5	278	4	515.15	203.77
5	278	5	515.87	203.78
5	278	6	516.66	204.35
5	278	7	518.13	204.91
5	278	8	517.79	205.12
5	278	9	517.87	204.63
5	278	10	517.22	204.92
5	278	11	518.37	205.53
5	278	12	518.35	206.01
5	278	13	517.97	206.22
5	278	14	517.72	205.82
5	278	15	516.59	206.37
5	278	16	518.19	206.21
5	278	17	519.45	207.45
5	278	18	519.65	207.14
5	278	19	519.3	208.16
5	278	20	520.42	209.89
5	278	21	519.48	209.04
5	278	22	519.49	209.56
5	278	23	520.48	210.88
5	278	24	521.09	210.92
5	278	25	520.71	211.55
5	278	26	521.57	211.9
5	278	27	521.93	212.81
5	278	28	522.44	213.51
5	278	29	523.57	214.03
5	278	30	524.01	214.23
5	278	31	524.57	214.18
5	278	32	526.57	214.66
5	278	33	527.16	214.82
5	278	34	528.62	214.33
5	278	35	529.28	214.65
5	278	36	530.12	215.94
5	278	37	531.22	215.53
5	278	38	532.64	214.75
5	278	39	534.29	215.22
5	278	40	535	214.92
5	278	41	536.14	215.2
5	278	42	537.42	215.35
5	278	43	538.64	215.76
5	278	44	539.98	215.01
5	278	45	541.3	216.49
5	278	46	541.74	215.85
5	278	47	542.23	215.33
5	278	48	542.54	215.67
5	278	49	542.91	215.86
5	278	50	543	216.41
5	278	51	543.19	215.79
5	278	52	544.05	216.73
5	278	53	545.06	216.75
5	278	54	545.51	217.73
5	278	55	546.87	218.37
5	278	56	547.84	217.78
5	278	57	548.72	217.53
5	278	58	549.98	218.39
5	278	59	551.05	218.27
5	278	60	552.33	218.27
5	278	61	553.65	218.11
5	278	62	554.5	218.13
5	278	63	556.1	217.15
5	278	64	557.21	216.47
5	278	65	558.09	215.33
5	278	66	558.79	216.08
5	278	67	559.7	215.67
5	278	68	560.61	215.77
5	278	69	561.05	215.35
5	278	70	561.81	215.18
5	278	71	562.94	216.13
5	278	72	563.42	214.91
5	278	73	564.43	213.86
5	278	74	565.14	212.92
5	278	75	566.06	213.63
5	278	76	566.92	213.5
5	278	77	567.3	213.45
5	278	78	567.94	213.77
5	278	79	568.61	214.23
5	278	80	569.31	213.66
5	278	81	570.3	213.92
5	278	82	570.82	213.4
5	278	83	571.88	213.28
5	278	84	572.1	212.92
5	278	85	572.66	213.75
5	278	86	573.27	213.57
5	278	87	574.19	212.82
5	278	88	574.69	213.36
5	278	89	575.31	213.65
5	278	90	575.41	213.88
5	278	91	575.29	214.33
5	278	92	575.29	212.91
5	278	93	575.37	213.88
5	278	94	575.46	212.63
5	278	95	576.45	213.53
5	278	96	577.2	214.04
5	278	97	578.29	213.57
5	278	98	579.37	212.32
5	278	99	580.08	213.19
5	278	100	580.44	212.04
5	278	101	582.35	211.43
5	278	102	583.53	212.36
5	278	103	584.11	211.57
5	278	104	586.02	210.86
5	278	105	588.63	212
5	278	106	589.09	210.24
5	278	107	589.98	210.16
5	278	108	591.25	212.13
5	278	109	591.78	211.3
5	278	110	593.23	210.9
5	278	111	594.87	210.59
5	278	112	598.14	210.16
5	278	113	598.59	209.98
5	278	114	599.75	209.9
5	278	115	600.95	209.68
5	278	116	600.63	209.54
5	278	117	600.47	210.37
5	278	118	602.39	210.67
5	278	119	603.55	209.26
5	278	120	603.15	208.55
5	278	121	603.27	208.75
5	278	122	603.63	208.82
5	278	123	603.48	208.9
5	278	124	603.36	208.67
5	278	125	603.67	209.07
5	278	126	604.27	208.31
5	278	127	604.29	208.79
5	278	128	605.36	208.92
5	278	129	607.41	208.7
5	278	130	608.36	208.92
5	278	131	609.05	208.83
5	278	132	609.61	208.57
5	278	133	611.7	208.71
5	278	134	612.63	208.96
5	278	135	613.86	209.31
5	278	136	613.21	209.7
5	278	137	614.49	208.46
5	278	138	615.86	209.03
5	278	139	618.94	208.78
5	278	140	619.48	208.8
5	278	141	619.77	208.89
5	278	142	621.48	208.83
5	278	143	624.37	209.01
5	278	144	623.5	208.54
5	278	145	624.57	208.34
5	278	146	626.47	208.06
5	278	147	627.82	208.13
5	278	148	629.49	207.99
5	278	149	631.05	208.76
5	278	150	631.55	207.86
5	278	151	632.43	208.9
5	278	152	633.31	207.46
5	278	153	634.52	207.24
5	278	154	634.07	207.42
5	278	155	633.44	207.56
5	278	156	633.42	207.35
5	278	157	635.43	207.97
5	278	158	635.69	207.09
5	278	159	636.08	207.57
5	278	160	634.76	208.27
5	278	161	636.67	207.59
5	278	162	636.24	206.57
5	278	163	636.82	206.95
5	278	164	637.1	206.07
5	278	165	637.15	206.69
5	278	166	637.79	206.47
5	278	167	637.36	206.68
5	278	168	636.43	206.89
5	278	169	637.48	206.88
5	278	170	636.66	207.15
5	278	171	637.45	208.12
5	278	172	636.11	206.96
5	278	173	636.88	207.25
5	278	174	638.04	206.98
5	278	175	636.76	207.47
5	278	176	637.68	206.6
5	278	177	637.75	206.14
5	278	178	637.26	206.76
5	278	179	637.73	206.62
5	278	180	637.44	206.22
5	278	181	637.3	207.32
5	278	182	637.11	206.51
5	278	183	637.31	206.26
5	278	184	637.51	207.31
5	278	185	636.79	205.78
5	278	186	636.89	206.34
5	278	187	638.34	206.41
5	278	188	638.84	206.89
5	278	189	639.65	207.83
5	278	190	639.4	208.13
5	278	191	639.05	207.23
5	278	192	639.94	207.4
5	278	193	639.11	206.43
5	278	194	640.29	207.72
5	278	195	640.94	208.78
5	278	196	641.07	208.87
5	278	197	640.69	207.18
5	278	198	642.68	208.16
5	278	199	641.36	207.31
5	278	200	640.84	207.19
5	279	1	427.18	550.1
5	279	2	428.97	550.36
5	279	3	428.28	549.97
5	279	4	427.12	550.07
5	279	5	428.19	549.9
5	279	6	428.7	550.08
5	279	7	429.46	550.3
5	279	8	428.8	549.75
5	279	9	428.98	549.09
5	279	10	428.5	548.07
5	279	11	429.64	547.03
5	279	12	429.33	545.69
5	279	13	428.38	545.11
5	279	14	428.42	543.94
5	279	15	427.23	543.08
5	279	16	428.12	540.03
5	279	17	428.64	538.3
5	279	18	427.96	535.66
5	279	19	428.11	533.81
5	279	20	429.28	533.19
5	279	21	428.13	530.92
5	279	22	427.39	530.08
5	279	23	428.06	530.66
5	279	24	428.94	530.64
5	279	25	427.62	530.2
5	279	26	428.31	529.89
5	279	27	428.4	529.96
5	279	28	428.99	529.97
5	279	29	430.19	530.03
5	279	30	430.36	529.57
5	279	31	429.94	529.08
5	279	32	432.33	528.67
5	279	33	432.36	529.1
5	279	34	433.78	528.77
5	279	35	434.79	528.92
5	279	36	435.69	530.15
5	279	37	435.87	529.17
5	279	38	435.88	528.44
5	279	39	436.06	528.57
5	279	40	436.24	528.02
5	279	41	437.71	528.96
5	279	42	437.6	529.3
5	279	43	439.06	529.67
5	279	44	439.76	529.18
5	279	45	440.77	530.18
5	279	46	442.01	529.9
5	279	47	442.58	529.04
5	279	48	444.56	529.33
5	279	49	443.74	529.93
5	279	50	443.82	530.4
5	279	51	443.7	530.29
5	279	52	444.09	531.41
5	279	53	445.34	531.27
5	279	54	444.88	532.16
5	279	55	447.72	532.3
5	279	56	447.85	530.97
5	279	57	448.12	530.21
5	279	58	449.78	530.17
5	279	59	450.23	529.71
5	279	60	452.94	529.28
5	279	61	455.28	528.32
5	279	62	458.69	528.08
5	279	63	462.43	526.8
5	279	64	464.59	525.11
5	279	65	467.47	523.03
5	279	66	470.77	522.69
5	279	67	473.63	520.96
5	279	68	476.65	520.21
5	279	69	478.45	518.39
5	279	70	479.79	517.7
5	279	71	482.56	518.09
5	279	72	481.75	516.54
5	279	73	481.61	515.82
5	279	74	480.47	516.01
5	279	75	481.25	517.22
5	279	76	482.13	517.15
5	279	77	480.06	517.37
5	279	78	481.35	517.69
5	279	79	481.43	518.43
5	279	80	479.84	518.27
5	279	81	480.84	518.84
5	279	82	481.03	516.46
5	279	83	481.67	514.53
5	279	84	481.49	513.05
5	279	85	483.75	512.95
5	279	86	484.3	512.42
5	279	87	484.2	511.94
5	279	88	483.38	512.9
5	279	89	482.3	512.97
5	279	90	482.86	512.6
5	279	91	484.58	511.67
5	279	92	485.59	508.59
5	279	93	485.52	509.51
5	279	94	484.99	508.51
5	279	95	484.62	509.27
5	279	96	485.06	508.67
5	279	97	484.41	508.24
5	279	98	485.1	505.82
5	279	99	484.86	506.04
5	279	100	484.55	503.38
5	279	101	486.45	500.37
5	279	102	487.78	497.74
5	279	103	487.93	494.58
5	279	104	488.79	493.04
5	279	105	489.72	494.86
5	279	106	488.53	494.41
5	279	107	489.37	494.6
5	279	108	489.91	496.55
5	279	109	489.37	496.27
5	279	110	489.31	495.91
5	279	111	489.12	496.5
5	279	112	489.67	497.23
5	279	113	488.26	498.04
5	279	114	487.95	499.65
5	279	115	487.73	500.55
5	279	116	487.23	500.64
5	279	117	486.57	501.37
5	279	118	487.63	502.04
5	279	119	488.45	501.16
5	279	120	488.03	500.68
5	279	121	487.8	500.22
5	279	122	488.19	499.7
5	279	123	488.73	500.53
5	279	124	488.82	501.52
5	279	125	488.29	503.28
5	279	126	488.82	502.8
5	279	127	488.54	503.32
5	279	128	489.06	503.32
5	279	129	489.76	503.35
5	279	130	489.45	503.49
5	279	131	489.78	503.13
5	279	132	488.77	502.94
5	279	133	487.41	504.11
5	279	134	484.83	505.23
5	279	135	482.13	506.05
5	279	136	479.36	505.73
5	279	137	478.03	504.22
5	279	138	476.75	504.9
5	279	139	477.57	504.1
5	279	140	476.63	502.91
5	279	141	475.19	502.44
5	279	142	475.38	501.72
5	279	143	475.74	501.72
5	279	144	472.96	501.63
5	279	145	469.5	503.05
5	279	146	466.18	506.01
5	279	147	463.61	507.58
5	279	148	462.55	508.63
5	279	149	461.56	509.22
5	279	150	459.6	507.74
5	279	151	458.21	509.94
5	279	152	458.35	507.88
5	279	153	459.69	506.9
5	279	154	459.05	506.64
5	279	155	459.15	506.06
5	279	156	459.99	505.07
5	279	157	461.98	505.5
5	279	158	462.09	503.69
5	279	159	462.55	504.02
5	279	160	461.06	504.76
5	279	161	462.65	504.3
5	279	162	462.07	503.36
5	279	163	462.24	503.64
5	279	164	461.78	501.77
5	279	165	462.11	501.27
5	279	166	462.79	500.89
5	279	167	462.74	500.32
5	279	168	462.7	499.43
5	279	169	465.13	497.7
5	279	170	465.33	495.94
5	279	171	468.03	494.98
5	279	172	467.21	494.09
5	279	173	468.55	494.15
5	279	174	470.64	493.67
5	279	175	471.34	493.08
5	279	176	473.37	490.71
5	279	177	476.66	486.82
5	279	178	479.48	483.93
5	279	179	483.18	482.1
5	279	180	484.26	481.09
5	279	181	485.24	481.91
5	279	182	485.85	481.91
5	279	183	485.62	482.9
5	279	184	485.66	485.15
5	279	185	485.86	485.26
5	279	186	485.94	485.76
5	279	187	487.77	486.25
5	279	188	488.52	488.14
5	279	189	489.19	490.7
5	279	190	488.61	492.34
5	279	191	486.58	493.61
5	279	192	485.76	496.13
5	279	193	483.23	498.38
5	279	194	483.29	501.06
5	279	195	482.61	502.69
5	279	196	480.61	504.25
5	279	197	478.22	503.76
5	279	198	479.34	505.5
5	279	199	476.53	505.84
5	279	200	475.07	506.59
5	280	1	282.97	58.262
5	280	2	280.46	60.662
5	280	3	276.38	61.615
5	280	4	274.71	61.729
5	280	5	276.52	61.993
5	280	6	278.03	62.299
5	280	7	279.19	62.982
5	280	8	279.74	63.041
5	280	9	280.76	62.311
5	280	10	281.65	61.682
5	280	11	285.18	60.836
5	280	12	286.64	60.114
5	280	13	287.73	59.316
5	280	14	289.36	57.918
5	280	15	287.64	59.509
5	280	16	286.83	61.496
5	280	17	286.27	63.598
5	280	18	285.78	63.792
5	280	19	284.76	64.775
5	280	20	284.7	67.121
5	280	21	283.78	66.272
5	280	22	284.83	64.615
5	280	23	287.77	62.957
5	280	24	290.59	60.618
5	280	25	288.91	59.908
5	280	26	289.66	59.002
5	280	27	288.85	59.458
5	280	28	288.82	60.971
5	280	29	289.04	62.324
5	280	30	289.68	60.351
5	280	31	288.19	60.338
5	280	32	289.57	60.555
5	280	33	288.36	60.846
5	280	34	288.99	60.05
5	280	35	288.37	59.762
5	280	36	288.49	60.894
5	280	37	288.42	60.78
5	280	38	288.42	59.906
5	280	39	288.36	59.693
5	280	40	288.09	58.656
5	280	41	289.39	59.237
5	280	42	289.58	58.064
5	280	43	290.65	57.841
5	280	44	290.69	56.133
5	280	45	290.93	57.05
5	280	46	291.37	56.537
5	280	47	290.58	55.319
5	280	48	291.91	55.225
5	280	49	291.35	54.981
5	280	50	291.18	54.46
5	280	51	290.87	53.941
5	280	52	290.95	53.9
5	280	53	291.65	52.571
5	280	54	290.95	52.496
5	280	55	292.92	52.664
5	280	56	291.82	51.097
5	280	57	291.52	49.941
5	280	58	291.45	50.144
5	280	59	290.26	48.782
5	280	60	291.76	47.242
5	280	61	290.92	46.256
5	280	62	291.02	44.728
5	280	63	291.79	41.582
5	280	64	291.35	40.309
5	280	65	290.81	38.82
5	280	66	290.99	39.575
5	280	67	290.53	38.983
5	280	68	290.59	39.749
5	280	69	289.09	39.552
5	280	70	288.09	40.755
5	280	71	289.08	42.124
5	280	72	287.3	40.985
5	280	73	286.94	40.889
5	280	74	286.15	41.395
5	280	75	287.02	42.475
5	280	76	288.29	43.096
5	280	77	286.41	43.098
5	280	78	288.57	43.923
5	280	79	289.66	45.467
5	280	80	288.57	46.025
5	280	81	289.9	48.109
5	280	82	289.09	49.329
5	280	83	288.39	49.01
5	280	84	286.98	48.91
5	280	85	288.42	49.68
5	280	86	288.46	50.092
5	280	87	289.4	49.113
5	280	88	289.25	48.88
5	280	89	288.59	47.837
5	280	90	288.72	47.24
5	280	91	288.74	47.326
5	280	92	288.37	45.395
5	280	93	288.26	45.657
5	280	94	287.1	44.287
5	280	95	286.81	44.336
5	280	96	287.24	43.498
5	280	97	286.56	41.927
5	280	98	286.2	38.754
5	280	99	285.75	38.384
5	280	100	283.35	35.733
5	280	101	283.04	33.238
5	280	102	282.28	33.336
5	280	103	280.27	32.034
5	280	104	280.25	31.03
5	280	105	276.64	29.087
5	280	106	273.34	25.952
5	280	107	273.32	25.376
5	280	108	273.48	27.515
5	280	109	272.91	27.432
5	280	110	271.22	26.51
5	280	111	269.81	27.169
5	280	112	270.28	26.79
5	280	113	269.04	26.553
5	280	114	268.93	26.692
5	280	115	268.35	26.69
5	280	116	267.51	26.488
5	280	117	267.37	27.942
5	280	118	267.8	27.857
5	280	119	268.5	27.495
5	280	120	268.9	29.976
5	280	121	269.14	30.996
5	280	122	269.46	30.401
5	280	123	269.3	31.55
5	280	124	269.38	31.848
5	280	125	269.11	31.723
5	280	126	268.63	30.722
5	280	127	267.7	31.068
5	280	128	266.79	30.819
5	280	129	265.49	29.67
5	280	130	263.61	29.37
5	280	131	260.94	27.454
5	280	132	261.63	27.225
5	280	133	262.27	27.446
5	280	134	262.23	28.125
5	280	135	262.83	28.945
5	280	136	261.47	29.489
5	280	137	261.53	28.424
5	280	138	261.16	29.285
5	280	139	263.05	28.779
5	280	140	262.05	28.562
5	280	141	260.7	27.616
5	280	142	261.16	27.166
5	280	143	262.34	27.369
5	280	144	259.84	26.622
5	280	145	259.57	25.817
5	280	146	260.56	25.595
5	280	147	259.33	25.588
5	280	148	259.56	25.618
5	280	149	259.12	26.585
5	280	150	258.25	25.91
5	280	151	257.39	26.897
5	280	152	256.72	25.3
5	280	153	257.61	25.103
5	280	154	255.66	25.096
5	280	155	255.35	25.265
5	280	156	257.13	24.715
5	280	157	259.22	25.503
5	280	158	259.19	24.553
5	280	159	262.23	23.623
5	280	160	261.07	24.305
5	280	161	263.78	23.586
5	280	162	263.92	22.865
5	280	163	265.12	23.257
5	280	164	266.01	22.644
5	280	165	267.5	22.716
5	280	166	270.27	22.08
5	280	167	270.68	21.782
5	280	168	271.28	21.946
5	280	169	273.44	21.268
5	280	170	273.9	20.891
5	280	171	276.46	21.853
5	280	172	276.65	20.784
5	280	173	278.89	20.598
5	280	174	282.23	20.246
5	280	175	281.98	20.733
5	280	176	283.2	21.027
5	280	177	283.47	21.329
5	280	178	283.02	21.925
5	280	179	284.52	22.847
5	280	180	284.82	23.44
5	280	181	285.32	25.134
5	280	182	285.92	24.968
5	280	183	287.03	24.832
5	280	184	288.14	25.97
5	280	185	288.13	24.884
5	280	186	287.91	26.268
5	280	187	289.29	26.793
5	280	188	290.7	27.28
5	280	189	292.03	27.674
5	280	190	292.91	26.365
5	280	191	293.25	24.751
5	280	192	295.87	23.923
5	280	193	296.98	22.649
5	280	194	299.52	23.535
5	280	195	301.42	23.079
5	280	196	302.31	23.37
5	280	197	301.97	22.07
5	280	198	304.79	22.14
5	280	199	303.48	21.21
5	280	200	302.86	21.464
5	281	1	569.17	472.87
5	281	2	571.57	473.09
5	281	3	571.46	472.69
5	281	4	571.28	471.88
5	281	5	572.27	471.9
5	281	6	573.44	472.14
5	281	7	574.03	472.8
5	281	8	573.75	473.05
5	281	9	573.2	472.97
5	281	10	573.2	472.96
5	281	11	575.01	473.44
5	281	12	574.55	474.07
5	281	13	573.39	474.63
5	281	14	573.43	474.3
5	281	15	571.91	474.8
5	281	16	572.12	474.59
5	281	17	571.98	475.16
5	281	18	571.58	474.3
5	281	19	572.05	474.25
5	281	20	573	474.92
5	281	21	572.53	472.79
5	281	22	572.42	471.99
5	281	23	573.94	471.83
5	281	24	575.6	470.95
5	281	25	574.83	470.19
5	281	26	575.99	469.61
5	281	27	575.78	468.85
5	281	28	576.38	468.09
5	281	29	577.2	467.56
5	281	30	577.37	467.75
5	281	31	576.56	466.64
5	281	32	578.94	466.07
5	281	33	578.36	466.21
5	281	34	578.76	465.69
5	281	35	579.26	465.24
5	281	36	579.05	466.31
5	281	37	578.72	465.66
5	281	38	554.87	481.48
5	281	39	554.82	480.34
5	281	40	554.06	477.33
5	281	41	554.23	473.47
5	281	42	552.62	468.96
5	281	43	552.83	465.53
5	281	44	552.36	462.04
5	281	45	553.24	462.85
5	281	46	553.54	462.78
5	281	47	553.01	462.21
5	281	48	554.39	462.18
5	281	49	552.36	461.13
5	281	50	551.4	459.37
5	281	51	550.99	457.66
5	281	52	550.53	456.37
5	281	53	551.06	455.25
5	281	54	550.04	455.11
5	281	55	551.97	454.84
5	281	56	551.24	451.94
5	281	57	551.65	451.82
5	281	58	552.56	453.72
5	281	59	551.97	455.42
5	281	60	543.58	481.48
5	281	61	542.93	482.17
5	281	62	543.02	483.11
5	281	63	543.52	482.54
5	281	64	542.76	482.06
5	281	65	542.52	481.08
5	281	66	542.7	479.87
5	281	67	542.42	478.34
5	281	68	544.14	478.75
5	281	69	544.37	480.25
5	281	70	544.6	482.07
5	281	71	546.14	485.71
5	281	72	544.59	486.84
5	281	73	545.97	491.58
5	281	74	546.37	496.11
5	281	75	547.88	500.56
5	281	76	549.04	502.04
5	281	77	547.25	502.44
5	281	78	548.71	502.07
5	281	79	548.08	502.64
5	281	80	546.83	501.91
5	281	81	547.19	502.06
5	281	82	545.5	503.11
5	281	83	544.25	503.66
5	281	84	542.32	504.85
5	281	85	543.3	506.5
5	281	86	543.5	507.06
5	281	87	544.9	507.23
5	281	88	545.26	507.78
5	281	89	544.75	508.13
5	281	90	544.71	508.93
5	281	91	543.61	507.2
5	281	92	542.74	504.09
5	281	93	541.48	503.47
5	281	94	540.14	501.71
5	281	95	540.42	502.42
5	281	96	541.16	503.03
5	281	97	541.17	502.52
5	281	98	541.85	500.7
5	281	99	542.22	501.1
5	281	100	541.42	499.79
5	281	101	543.14	499.63
5	281	102	543.6	501.74
5	281	103	545.06	504.47
5	281	104	546.06	505.38
5	281	105	547.02	507.89
5	281	106	546.31	506.99
5	281	107	546.81	507.71
5	281	108	547.28	510.19
5	281	109	547.23	510.06
5	281	110	547.54	509.75
5	281	111	547.65	510.35
5	281	112	549.09	510.42
5	281	113	548.37	510.11
5	281	114	549.21	510
5	281	115	549.39	509.67
5	281	116	548.34	509.61
5	281	117	547.62	510.15
5	281	118	548.21	511.01
5	281	119	549.16	510.33
5	281	120	548.47	510.18
5	281	121	548.4	510.82
5	281	122	548.94	510.93
5	281	123	549.62	512.33
5	281	124	548.95	512.99
5	281	125	549.43	514.29
5	281	126	549.21	514.94
5	281	127	549.05	516.05
5	281	128	549.49	516.97
5	281	129	550.46	517.85
5	281	130	551.04	518.75
5	281	131	550.76	519.19
5	281	132	550.63	519.54
5	281	133	551.26	519.78
5	281	134	551.89	519.8
5	281	135	551.57	520.59
5	281	136	550.01	520.69
5	281	137	550.54	519.67
5	281	138	551.04	520.07
5	281	139	552.29	519.88
5	281	140	551.86	519.62
5	281	141	549.83	519.06
5	281	142	550.42	519.04
5	281	143	551.1	519.56
5	281	144	548.46	519.07
5	281	145	548.47	519.29
5	281	146	548.36	519.7
5	281	147	548.53	519.63
5	281	148	549.54	519.64
5	281	149	549.2	520
5	281	150	549.45	519.43
5	281	151	549.68	520.59
5	281	152	550.29	519.46
5	281	153	550.52	519.78
5	281	154	549.03	520.5
5	281	155	548.68	521
5	281	156	548.61	521.03
5	281	157	550.11	521.74
5	281	158	550.34	520.15
5	281	159	550.35	519.93
5	281	160	547.91	520.43
5	281	161	548.99	519.04
5	281	162	548.49	518.35
5	281	163	548.65	519.26
5	281	164	548.1	518.36
5	281	165	548.37	518.76
5	281	166	548.98	518.58
5	281	167	548.83	518.77
5	281	168	548.75	519.01
5	281	169	549.99	518.92
5	281	170	549.87	517.86
5	281	171	551.15	518.09
5	281	172	549.73	515.96
5	281	173	550.36	515.37
5	281	174	550.63	514.46
5	281	175	549.51	514.42
5	281	176	549.85	513.99
5	281	177	550.44	513.33
5	281	178	550.92	513.06
5	281	179	552.09	513.12
5	281	180	552.46	512.52
5	281	181	552.6	512.98
5	281	182	551.92	512.21
5	281	183	551.6	511.67
5	281	184	551.08	511.85
5	281	185	548.99	510.85
5	281	186	547.43	511.16
5	281	187	548.04	511.36
5	281	188	549.71	511.6
5	281	189	551.64	511.77
5	281	190	552.14	511.58
5	281	191	551.96	510.24
5	281	192	552.9	510.2
5	281	193	552.61	509.19
5	281	194	553.62	510.26
5	281	195	553.24	511.67
5	281	196	552.65	511.84
5	281	197	552.04	510.85
5	281	198	554.53	512.38
5	281	199	553.36	511.85
5	281	200	552.53	512.85
5	282	1	714.88	484.68
5	282	2	712.99	484.27
5	282	3	710.74	482.22
5	282	4	709.39	481.65
5	282	5	710.27	481.14
5	282	6	710.94	481.11
5	282	7	711.42	481.83
5	282	8	711.25	481.38
5	282	9	711.32	480.53
5	282	10	711.52	480.32
5	282	11	711.96	480.65
5	282	12	712.37	480.87
5	282	13	712.18	480.94
5	282	14	712.62	479.69
5	282	15	712.8	480.38
5	282	16	713.14	479.84
5	282	17	713.5	480.59
5	282	18	714.03	480.25
5	282	19	713.75	480.17
5	282	20	713.92	480.82
5	282	21	713.33	479.31
5	282	22	712.63	479.11
5	282	23	712.83	479.35
5	282	24	713.37	478.82
5	282	25	713.62	479.71
5	282	26	714.37	480.38
5	282	27	714.68	481.56
5	282	28	714.46	481.66
5	282	29	714.56	481.77
5	282	30	713.74	482.05
5	282	31	713.22	482.27
5	282	32	713.11	482.66
5	282	33	712.79	482.98
5	282	34	712.9	483.07
5	282	35	712.98	483.6
5	282	36	713.06	485.22
5	282	37	713.05	485.36
5	282	38	712.88	485.78
5	282	39	713.14	486.69
5	282	40	712.9	486.78
5	282	41	713.62	487.95
5	282	42	714.14	488.43
5	282	43	714.63	489.47
5	282	44	715.79	488.75
5	282	45	717.54	490.52
5	282	46	719.58	491.06
5	282	47	720.17	490.84
5	282	48	721.21	491.48
5	282	49	721.62	492.29
5	282	50	722.79	492.85
5	282	51	723.54	493
5	282	52	723.9	494.12
5	282	53	724.52	494.2
5	282	54	724.36	495.82
5	282	55	725.21	497.1
5	282	56	725.32	496.82
5	282	57	725.41	497.34
5	282	58	725.48	498.93
5	282	59	725.64	499.9
5	282	60	726	500.71
5	282	61	725.37	501.43
5	282	62	725.26	502.6
5	282	63	725.87	502.76
5	282	64	726.14	502.48
5	282	65	726.01	501.89
5	282	66	726.37	502.82
5	282	67	727.02	502.52
5	282	68	727.47	503.62
5	282	69	728.03	503.21
5	282	70	729.25	503.81
5	282	71	730.85	505.64
5	282	72	730.5	504.79
5	282	73	731.04	504.7
5	282	74	730.49	504.85
5	282	75	731.61	505.95
5	282	76	732.36	505.9
5	282	77	732.59	505.71
5	282	78	733.9	506.69
5	282	79	734.23	507.89
5	282	80	733.21	507.67
5	282	81	733.45	508.39
5	282	82	732.74	508.21
5	282	83	732.52	508.77
5	282	84	731.71	509
5	282	85	731.85	510.72
5	282	86	731.17	510.34
5	282	87	731.38	510.28
5	282	88	731.29	510.71
5	282	89	730.9	510.05
5	282	90	731.31	509.54
5	282	91	731.59	510.18
5	282	92	732.14	508.38
5	282	93	732.14	509.09
5	282	94	731.56	508.24
5	282	95	732.07	508.85
5	282	96	732.76	509.57
5	282	97	732.59	510.24
5	282	98	732.03	509.72
5	282	99	732.24	510.83
5	282	100	730.97	510.35
5	282	101	731.18	510.32
5	282	102	730.94	511.94
5	282	103	728.66	511.9
5	282	104	728.07	511.79
5	282	105	729.23	513.44
5	282	106	727.5	512.23
5	282	107	726.92	512.54
5	282	108	726.29	514.59
5	282	109	726.01	513.9
5	282	110	725.17	513.44
5	282	111	724.37	514.07
5	282	112	725.58	513.63
5	282	113	724.05	513.51
5	282	114	723.82	514.33
5	282	115	724.38	514.43
5	282	116	723.25	514.32
5	282	117	722.52	515.19
5	282	118	723.6	515.57
5	282	119	724.85	514.3
5	282	120	725.2	514.49
5	282	121	724.89	514.67
5	282	122	724.77	515.84
5	282	123	724.36	518.04
5	282	124	723.13	518.9
5	282	125	723.69	519.63
5	282	126	722.6	520
5	282	127	722.51	521.37
5	282	128	722.73	521.74
5	282	129	723.58	522.18
5	282	130	723.74	520.82
5	282	131	723.29	521.37
5	282	132	722.35	521.04
5	282	133	723	521.36
5	282	134	722.16	521.54
5	282	135	721.62	522.66
5	282	136	719.86	524.15
5	282	137	720.47	524.86
5	282	138	720.42	526.87
5	282	139	721.41	527.37
5	282	140	719.73	528.19
5	282	141	717.36	528.49
5	282	142	717.21	529.28
5	282	143	717.51	529.83
5	282	144	715.6	529.69
5	282	145	715.82	528.84
5	282	146	716.85	528.47
5	282	147	716.59	527.6
5	282	148	717.73	527.29
5	282	149	717.78	527.98
5	282	150	717.23	527.32
5	282	151	716.98	527.67
5	282	152	717.56	526.09
5	282	153	718.34	525.88
5	282	154	716.41	526.32
5	282	155	714.92	527.15
5	282	156	714.86	527.46
5	282	157	715.82	527.67
5	282	158	715.1	527.42
5	282	159	715.28	528
5	282	160	712.74	529.44
5	282	161	713.28	528.65
5	282	162	711.28	528.44
5	282	163	711.33	529.3
5	282	164	710.44	527.96
5	282	165	709.63	528.74
5	282	166	709.24	530.39
5	282	167	707.62	531.37
5	282	168	706.34	532.42
5	282	169	707.17	532.79
5	282	170	706.85	532.95
5	282	171	707.63	533.08
5	282	172	706.54	532.07
5	282	173	707.06	530.9
5	282	174	708.2	529.86
5	282	175	706.8	529.51
5	282	176	707.01	528.48
5	282	177	707.6	527.56
5	282	178	706.97	528.02
5	282	179	708.45	528.03
5	282	180	707.99	527.5
5	282	181	707.77	527.99
5	282	182	707.52	527.52
5	282	183	707.39	526.55
5	282	184	707.53	526.36
5	282	185	706.68	524.59
5	282	186	704.65	524.14
5	282	187	706.19	523.39
5	282	188	706.3	523.9
5	282	189	707.35	523.86
5	282	190	706.18	523.7
5	282	191	705.38	523.11
5	282	192	705.6	523.86
5	282	193	703.89	524.97
5	282	194	704.38	528.14
5	282	195	703.39	529.87
5	282	196	702.86	529.26
5	282	197	701.24	527.73
5	282	198	703.04	528.23
5	282	199	701.07	527.87
5	282	200	700.09	528.8
5	283	1	221	378.56
5	283	2	221.22	378.61
5	283	3	220.48	378.51
5	283	4	217.49	378.82
5	283	5	219.68	380.65
5	283	6	218.28	384.73
5	283	7	217.47	387.49
5	283	8	217.98	391.76
5	283	9	215.97	395.33
5	283	10	214.66	397.3
5	283	11	212.16	398.26
5	283	12	211.61	399.05
5	283	13	210.79	400.11
5	283	14	208.14	401.4
5	283	15	207.62	403.85
5	283	16	204.46	407.15
5	283	17	202.11	409.83
5	283	18	201.13	410.86
5	283	19	201.31	412.02
5	283	20	201.53	412.28
5	283	21	200.8	412.01
5	283	22	199.72	413.31
5	283	23	197.73	414.83
5	283	24	196.49	416.6
5	283	25	194.41	416.92
5	283	26	193.4	419.13
5	283	27	192.68	421.34
5	283	28	191.18	420.56
5	283	29	191.82	421.33
5	283	30	190.87	421.77
5	283	31	191.15	422.27
5	283	32	190.19	422.66
5	283	33	190.25	424.11
5	283	34	188.73	425.45
5	283	35	185.69	427.74
5	283	36	183.71	429.46
5	283	37	182.13	431.46
5	283	38	180.96	433.51
5	283	39	178.78	435.66
5	283	40	176.57	438.07
5	283	41	175.5	439.66
5	283	42	172.76	442.37
5	283	43	171.64	444.49
5	283	44	169.78	446.29
5	283	45	169.09	447.2
5	283	46	168.76	447.7
5	283	47	168.22	448.94
5	283	48	169.45	451.12
5	283	49	168.79	450.37
5	283	50	167.99	450.04
5	283	51	167.01	451.69
5	283	52	165.76	452.95
5	283	53	164.36	455.75
5	283	54	162.81	457.03
5	283	55	161.85	459.98
5	283	56	161.9	461.85
5	283	57	160.13	463.96
5	283	58	158.02	466.18
5	283	59	156.67	470.15
5	283	60	154.13	474.07
5	283	61	152.12	476.93
5	283	62	150.91	480.2
5	283	63	148.17	481.41
5	283	64	146.12	483.44
5	283	65	146.01	484.43
5	283	66	145.91	485.97
5	283	67	144.38	490.37
5	283	68	142.84	495.19
5	283	69	139.82	498.35
5	283	70	137.78	502.16
5	283	71	137.35	504.2
5	283	72	136.82	506.75
5	283	73	135.93	508.49
5	283	74	136.77	510.11
5	283	75	136.03	510.52
5	283	76	136.38	512.79
5	283	77	135.55	513.57
5	283	78	135.74	515.93
5	283	79	135.71	516.99
5	283	80	134.51	517.95
5	283	81	133.34	519.41
5	283	82	134.05	521.31
5	283	83	132.01	523.01
5	283	84	130.35	523.12
5	283	85	131.31	527.02
5	283	86	128.48	530.1
5	283	87	128.52	533.56
5	283	88	126.01	536.79
5	283	89	124.91	540.86
5	283	90	124.15	544.12
5	283	91	123.87	547.06
5	283	92	122.61	549.93
5	283	93	120.08	554.19
5	283	94	120.8	558.87
5	283	95	118.97	562.86
5	283	96	119.28	566.57
5	283	97	118.6	570.21
5	283	98	116.52	572.37
5	283	99	118.03	574.78
5	283	100	116.61	576.79
5	283	101	116.28	579
5	283	102	116.55	581.81
5	283	103	115.89	583.35
5	283	104	114.05	585
5	283	105	114.65	585.27
5	283	106	113.76	589.23
5	283	107	111.97	592.86
5	283	108	113.61	595.98
5	283	109	111.71	597.77
5	283	110	113.15	600.35
5	283	111	110.06	604.17
5	283	112	110.32	606.89
5	283	113	109.94	607.17
5	283	114	108.86	607.42
5	283	115	108.99	608.28
5	283	116	107.84	610.64
5	283	117	106.7	612.97
5	283	118	104.74	614.78
5	283	119	105.19	615.79
5	283	120	102.68	620.97
5	283	121	102.22	626.45
5	283	122	100.69	628.9
5	283	123	99.967	631.41
5	283	124	100.04	633.22
5	283	125	99.478	634.74
5	283	126	98.179	636.33
5	283	127	97.773	638.5
5	283	128	96.226	641.28
5	283	129	95.602	644.33
5	283	130	94.882	647.39
5	283	131	94.284	650.21
5	283	132	93.296	652.59
5	283	133	93.951	655.25
5	283	134	92.525	657.64
5	283	135	91.117	660.37
5	283	136	89.41	661.85
5	283	137	91.01	664.24
5	283	138	90.46	667.01
5	283	139	88.975	670.32
5	283	140	87.364	672.97
5	283	141	83.683	675.47
5	283	142	85.472	678.65
5	283	143	83.644	680.43
5	283	144	83.823	684.18
5	283	145	80.716	687.06
5	283	146	81.575	692.49
5	283	147	80.743	696.61
5	283	148	79.861	700.08
5	283	149	77.447	701.56
5	283	150	76.401	702.47
5	283	151	75.175	703.88
5	283	152	74.952	705.32
5	283	153	74.225	706.18
5	283	154	73.619	707.36
5	283	155	72.313	708.34
5	283	156	72.584	710.23
5	283	157	70.368	713.89
5	283	158	71.746	718.04
5	283	159	71.895	722.7
5	283	160	69.795	726.08
5	283	161	70.241	728.62
5	283	162	69.028	730.94
5	283	163	69.758	735.08
5	283	164	68.359	738.46
5	283	165	67.57	742.17
5	283	166	66.926	745.18
5	283	167	65.305	747.72
5	283	168	65.509	750.99
5	283	169	64.075	754.25
5	283	170	63.19	757.04
5	283	171	62.238	759.82
5	283	172	62.071	761.73
5	283	173	61.487	762.58
5	283	174	60.658	764.33
5	283	175	58.96	766.76
5	283	176	60.099	770.21
5	283	177	59.879	772.94
5	283	178	57.856	775.61
5	283	179	57.847	778.64
5	283	180	58.38	779.92
5	283	181	57.34	781.69
5	283	182	57.835	782.04
5	283	183	57.032	783.83
5	283	184	57.451	784.41
5	283	185	56.857	784.68
5	283	186	55.834	783.46
5	283	187	53.446	782.86
5	283	188	52.438	781.53
5	283	189	52.375	780.57
5	283	190	51.475	782.26
5	283	191	51.49	782.85
5	283	192	51.17	783.54
5	283	193	50.391	785.53
5	283	194	49.752	784.83
5	283	195	49.158	786.19
5	283	196	48.712	786.03
5	283	197	48.372	786.55
5	283	198	47.22	786.53
5	283	199	46.419	785.58
5	283	200	45.666	786.1
5	284	1	558.49	287.11
5	284	2	559.57	287.11
5	284	3	560.42	287.29
5	284	4	559.28	286.52
5	284	5	561.79	286.54
5	284	6	561.61	288.08
5	284	7	561.28	286.84
5	284	8	563	287.17
5	284	9	562.44	288.01
5	284	10	562.14	288.78
5	284	11	562.1	288.37
5	284	12	563.04	288.35
5	284	13	563.85	288.87
5	284	14	563.74	287.7
5	284	15	564.73	287.54
5	284	16	563.4	288.29
5	284	17	563.54	286.7
5	284	18	562.48	286.29
5	284	19	561.91	287.12
5	284	20	561.67	287.23
5	284	21	559.4	287.35
5	284	22	560.94	286.2
5	284	23	561.47	285.78
5	284	24	562.08	285.18
5	284	25	559.98	284.11
5	284	26	559.19	284.67
5	284	27	558.36	285.19
5	284	28	555.54	284.11
5	284	29	555.65	284.35
5	284	30	554.45	284.39
5	284	31	554.15	284.68
5	284	32	553.88	283.43
5	284	33	555.11	282.98
5	284	34	554.28	282.3
5	284	35	552.41	281.59
5	284	36	551.71	280.69
5	284	37	550.47	281.54
5	284	38	548.96	281.67
5	284	39	548.12	281.71
5	284	40	546.15	282.46
5	284	41	547.72	281.5
5	284	42	547.95	282.59
5	284	43	550	282.1
5	284	44	551.1	282.06
5	284	45	551.8	281.51
5	284	46	552.81	280.76
5	284	47	553.25	281.04
5	284	48	555.59	280.69
5	284	49	554.53	279.69
5	284	50	554.75	278.88
5	284	51	555.11	278.71
5	284	52	555.23	277.61
5	284	53	555.58	276.95
5	284	54	556.03	274.85
5	284	55	555.6	275.46
5	284	56	555.52	276.46
5	284	57	555.68	275.95
5	284	58	555.31	274.4
5	284	59	555.76	274.43
5	284	60	555.56	273.81
5	284	61	555.63	273.59
5	284	62	554.62	274.07
5	284	63	550.92	274.41
5	284	64	547.42	275.69
5	284	65	547.26	276.56
5	284	66	546.18	277.8
5	284	67	544.89	278.06
5	284	68	544.82	277.6
5	284	69	543.77	276.05
5	284	70	542.66	276.39
5	284	71	542.2	276.12
5	284	72	542.51	276.22
5	284	73	542.4	275.53
5	284	74	544.38	276
5	284	75	544.95	274.49
5	284	76	545.03	275.17
5	284	77	545.59	273.52
5	284	78	545.94	274.3
5	284	79	546.96	273.7
5	284	80	546.57	272.76
5	284	81	546.71	272.53
5	284	82	548.17	272.94
5	284	83	546.76	272.74
5	284	84	544.92	269.49
5	284	85	544.14	269.81
5	284	86	541.15	268.58
5	284	87	539.02	266.81
5	284	88	536.71	265.36
5	284	89	533.79	264.76
5	284	90	531	262.1
5	284	91	529.58	261
5	284	92	528.95	261
5	284	93	528.06	261.08
5	284	94	528.27	261.63
5	284	95	531.94	260.62
5	284	96	536.34	260.29
5	284	97	538.24	260.45
5	284	98	538.02	260.9
5	284	99	548.43	248.93
5	284	100	548.8	247.82
5	284	101	548.65	247.03
5	284	102	548.61	245.76
5	284	103	547.04	245.22
5	284	104	544.45	246
5	284	105	542.49	244.84
5	284	106	539.75	245.61
5	284	107	537.18	244.55
5	284	108	538.54	244.56
5	284	109	537.57	244.59
5	284	110	539.58	245.53
5	284	111	537.49	245.3
5	284	112	539.18	246.9
5	284	113	539.56	247.33
5	284	114	539.01	247.07
5	284	115	537.48	247.69
5	284	116	534.88	247.35
5	284	117	533.31	247.12
5	284	118	530.15	247.89
5	284	119	529.79	247.56
5	284	120	526.96	247.29
5	284	121	524.15	247.57
5	284	122	520.55	244.86
5	284	123	516.26	245.42
5	284	124	515.67	243.48
5	284	125	515.92	244.23
5	284	126	516.77	245.16
5	284	127	518.81	245.67
5	284	128	518.16	246.33
5	284	129	518.06	246.22
5	284	130	516.9	245.19
5	284	131	515.28	244.31
5	284	132	514.16	244.02
5	284	133	514.94	245.15
5	284	134	514	244.81
5	284	135	512.09	244.84
5	284	136	510.41	243.96
5	284	137	511.98	244.65
5	284	138	512.46	244.96
5	284	139	512.01	245.63
5	284	140	511.26	245.16
5	284	141	509.06	244.93
5	284	142	508.95	244.05
5	284	143	508.1	244.37
5	284	144	508.5	243.45
5	284	145	508.77	243.97
5	284	146	511.35	245.26
5	284	147	512.19	244.76
5	284	148	511.92	244.37
5	284	149	510.18	242.78
5	284	150	509.98	241.9
5	284	151	508.27	240.77
5	284	152	508.18	240.3
5	284	153	506.72	238.24
5	284	154	504.54	236.54
5	284	155	502.55	234.46
5	284	156	502.13	233.64
5	284	157	500.15	233.41
5	284	158	505.31	238.19
5	284	159	507.92	238.36
5	284	160	507.03	238.93
5	284	161	506.64	237.04
5	284	162	505.41	236.8
5	284	163	507.21	238.02
5	284	164	506.55	238.33
5	284	165	507.06	237.96
5	284	166	509.48	240.66
5	284	167	508.58	240.42
5	284	168	508.96	240.3
5	284	169	507.46	239.01
5	284	170	506.58	238.09
5	284	171	506.62	238
5	284	172	507.02	238.7
5	284	173	504.02	237.54
5	284	174	501.05	236.03
5	284	175	497.92	234.98
5	284	176	499.52	235.29
5	284	177	498.62	234.96
5	284	178	496.83	234.61
5	284	179	497.14	235.22
5	284	180	497.63	234.96
5	284	181	496.62	235.35
5	284	182	495.16	232.77
5	284	183	492.4	232.27
5	284	184	492.9	231.77
5	284	185	494.7	232.12
5	284	186	497.71	233.85
5	284	187	499.72	236.85
5	284	188	508.9	258.08
5	284	189	508.31	256.93
5	284	190	509.25	259.59
5	284	191	513.11	262.02
5	284	192	516.22	263.9
5	284	193	518.78	266.61
5	284	194	519.66	267
5	284	195	519.95	269.18
5	284	196	520.18	269.14
5	284	197	519.92	269.25
5	284	198	519.51	269.91
5	284	199	518.7	270.1
5	284	200	517.68	271.15
5	285	1	664.78	271.6
5	285	2	666.7	271.4
5	285	3	668.36	271.42
5	285	4	668.04	270.87
5	285	5	670.89	270.92
5	285	6	673.06	271.94
5	285	7	675.76	269.77
5	285	8	678.62	269.05
5	285	9	679.47	269.79
5	285	10	679.95	270.03
5	285	11	679	269.28
5	285	12	679.27	268.39
5	285	13	677.83	268
5	285	14	674.36	266.02
5	285	15	673.8	264.65
5	285	16	672.44	264.22
5	285	17	672.72	263.17
5	285	18	672.18	262.49
5	285	19	672.22	262.55
5	285	20	670.87	262.41
5	285	21	668.91	262.37
5	285	22	668.33	260.74
5	285	23	667.42	259.63
5	285	24	666.97	259.11
5	285	25	664.7	257.62
5	285	26	662.71	256.97
5	285	27	661.81	256.52
5	285	28	656.14	254.41
5	285	29	656.88	254.38
5	285	30	653.9	254.22
5	285	31	651.3	254.14
5	285	32	647.68	253.75
5	285	33	645.77	254.21
5	285	34	644.13	253.99
5	285	35	642.16	254.1
5	285	36	641.21	253.31
5	285	37	638.21	254.1
5	285	38	635.61	253.44
5	285	39	633.18	253.13
5	285	40	630.55	253.79
5	285	41	629.11	253.01
5	285	42	626.69	254.01
5	285	43	625.67	253.24
5	285	44	624.15	252.94
5	285	45	622.91	252.9
5	285	46	621.45	253.12
5	285	47	619.6	253
5	285	48	618.51	252.34
5	285	49	614.18	250.89
5	285	50	611.73	250.11
5	285	51	610.73	251.22
5	285	52	611.47	251.26
5	285	53	611.54	252.66
5	285	54	610.18	251.08
5	285	55	609.2	251.38
5	285	56	607.82	252.54
5	285	57	606.86	251.81
5	285	58	605.4	250.21
5	285	59	604.72	250.12
5	285	60	603.35	250.22
5	285	61	601.74	249.82
5	285	62	600.93	248.13
5	285	63	600.81	247.45
5	285	64	600.19	248.11
5	285	65	601.47	248.62
5	285	66	601.54	249.91
5	285	67	600.73	250.62
5	285	68	599.63	250.72
5	285	69	597.28	249.89
5	285	70	596.22	250.84
5	285	71	595.2	250.65
5	285	72	597.7	252.07
5	285	73	599.66	252.44
5	285	74	602.38	252.29
5	285	75	602.51	250.71
5	285	76	602.11	250.78
5	285	77	599.99	246.02
5	285	78	598.33	243.8
5	285	79	596.79	239.62
5	285	80	594.92	236.21
5	285	81	593.54	234.11
5	285	82	593.38	231.67
5	285	83	590.41	228.61
5	285	84	588.44	223.05
5	285	85	587.61	219.72
5	285	86	584.88	215.15
5	285	87	583.8	211.39
5	285	88	580.8	207.96
5	285	89	578.16	205.58
5	285	90	576.2	202.52
5	285	91	574.59	200.27
5	285	92	571.53	198.62
5	285	93	569.25	197.49
5	285	94	569.95	197.31
5	285	95	568.26	196.57
5	285	96	566.87	195.47
5	285	97	565.14	195.12
5	285	98	562.98	194.87
5	285	99	564.48	194.72
5	285	100	562.74	193.61
5	285	101	562.12	193.63
5	285	102	562.72	192.8
5	285	103	560.33	190.3
5	285	104	557.03	189.55
5	285	105	556.81	187.33
5	285	106	556.31	189
5	285	107	555.36	187.43
5	285	108	557.75	187.57
5	285	109	556	187.96
5	285	110	556.13	187.95
5	285	111	554.68	187.47
5	285	112	554.92	186.71
5	285	113	554.39	187.13
5	285	114	553.91	186.72
5	285	115	553.72	188.07
5	285	116	553.69	187.91
5	285	117	553.83	187.29
5	285	118	553.51	188.26
5	285	119	553.26	186.87
5	285	120	552.7	187.31
5	285	121	552.36	187.83
5	285	122	551.89	186.97
5	285	123	551.09	189.34
5	285	124	551.1	188.57
5	285	125	550.82	188.73
5	285	126	550.38	188.64
5	285	127	549.79	188.08
5	285	128	549.45	188.45
5	285	129	549.16	189
5	285	130	549	188.64
5	285	131	549.03	189.18
5	285	132	548.92	189.84
5	285	133	549.46	190.2
5	285	134	549.41	190.73
5	285	135	549.35	191.63
5	285	136	549.42	192.38
5	285	137	550.69	193.57
5	285	138	551.73	194.28
5	285	139	552.24	195.55
5	285	140	553.25	195.9
5	285	141	552.56	197.29
5	285	142	554.45	198.08
5	285	143	553.72	199.38
5	285	144	555.74	200.42
5	285	145	555.73	203
5	285	146	559.17	206.17
5	285	147	561.55	208.77
5	285	148	563.32	211
5	285	149	562.42	209.21
5	285	150	561.64	206.72
5	285	151	560.75	205.82
5	285	152	561.51	205.48
5	285	153	563.39	205.59
5	285	154	564.89	205.53
5	285	155	565.39	205.17
5	285	156	566.94	204.29
5	285	157	565.9	203.7
5	285	158	568.07	204.82
5	285	159	569.78	204.95
5	285	160	568.21	205.34
5	285	161	570.46	206.95
5	285	162	571.12	209.68
5	285	163	573.88	212.42
5	285	164	576.82	215.3
5	285	165	579.88	218.3
5	285	166	583.43	221.46
5	285	167	584.1	223.41
5	285	168	585.5	224.39
5	285	169	585.69	224.04
5	285	170	586.6	224.91
5	285	171	586.65	225.7
5	285	172	587.04	226.8
5	285	173	587.98	228.07
5	285	174	588.46	228.07
5	285	175	587.9	227.54
5	285	176	590.29	227.45
5	285	177	590.44	226.28
5	285	178	589.78	225.84
5	285	179	590.22	225.3
5	285	180	591.46	223.77
5	285	181	591.89	224.03
5	285	182	594.02	223.97
5	285	183	595.32	226.33
5	285	184	597.93	228.52
5	285	185	599.8	229.83
5	285	186	602.45	230.89
5	285	187	603.38	232.55
5	285	188	604.76	231.78
5	285	189	606.52	230.78
5	285	190	606.67	232.02
5	285	191	607.89	232.87
5	285	192	608.72	233.11
5	285	193	609.74	234.59
5	285	194	611.58	234.66
5	285	195	612.1	236.77
5	285	196	613.35	237.88
5	285	197	615.06	239.05
5	285	198	616	240.33
5	285	199	616.89	241.52
5	285	200	617.12	242.5
5	286	1	210.88	441.73
5	286	2	211.42	442.16
5	286	3	211.95	442.74
5	286	4	210.38	442.74
5	286	5	213.56	442.75
5	286	6	214.28	443.2
5	286	7	214.93	442.71
5	286	8	217.36	443.74
5	286	9	217.92	445.09
5	286	10	217.92	446.31
5	286	11	216.79	445.53
5	286	12	216.77	446.3
5	286	13	216.7	447.09
5	286	14	215.42	447.42
5	286	15	216.55	447.83
5	286	16	215.5	448.62
5	286	17	214.75	448.52
5	286	18	213.7	448.52
5	286	19	213.95	449.55
5	286	20	213.72	449.16
5	286	21	212.86	449.34
5	286	22	215.05	447.75
5	286	23	215.47	447.06
5	286	24	215.58	447.34
5	286	25	213.1	447.46
5	286	26	212.78	449.62
5	286	27	213.44	449.83
5	286	28	212.36	448.98
5	286	29	213.85	449.16
5	286	30	213.39	449.2
5	286	31	213.83	449.44
5	286	32	212.29	449.26
5	286	33	213.02	450
5	286	34	212.46	450.4
5	286	35	210.79	451.11
5	286	36	210.99	451.08
5	286	37	211.05	451.65
5	286	38	211.46	452
5	286	39	211.2	452.31
5	286	40	210.47	453.93
5	286	41	210.98	454.78
5	286	42	209.82	456.56
5	286	43	210.31	457.45
5	286	44	209.83	458.43
5	286	45	208.88	459.13
5	286	46	208.59	459.57
5	286	47	209.05	460.11
5	286	48	211.63	460.52
5	286	49	210.29	460.11
5	286	50	210.19	460.24
5	286	51	211.83	460.32
5	286	52	213.52	459.89
5	286	53	215.36	459.03
5	286	54	216.51	457.76
5	286	55	217.53	457.42
5	286	56	219.76	456.97
5	286	57	220.15	456.96
5	286	58	220.39	457.19
5	286	59	221.08	458.35
5	286	60	221.06	459.55
5	286	61	220.37	461.96
5	286	62	220.59	464.04
5	286	63	220.28	464.53
5	286	64	219.7	465.43
5	286	65	221.27	465.94
5	286	66	221.26	467.11
5	286	67	221.49	467.85
5	286	68	222.65	468.52
5	286	69	222.03	469.35
5	286	70	221.95	471.35
5	286	71	221.85	472.99
5	286	72	222	475.34
5	286	73	220.99	476.79
5	286	74	221.89	478.58
5	286	75	221.37	479.19
5	286	76	220.76	481.68
5	286	77	220.62	482.02
5	286	78	221.89	483.29
5	286	79	223.03	482.59
5	286	80	223.51	481.51
5	286	81	224.1	480.8
5	286	82	227.28	479.63
5	286	83	227.95	478.64
5	286	84	228.25	476.38
5	286	85	231.52	476.38
5	286	86	230.84	475.98
5	286	87	232.66	475.62
5	286	88	231.65	475.35
5	286	89	231.77	475.3
5	286	90	231.54	474.49
5	286	91	231.81	473.83
5	286	92	230.49	473.49
5	286	93	228.92	472.89
5	286	94	230.6	472.6
5	286	95	229.42	471.84
5	286	96	230.18	471.11
5	286	97	229.7	471.45
5	286	98	227.9	473.33
5	286	99	229.89	474.72
5	286	100	228.59	475.8
5	286	101	228.05	476.53
5	286	102	229.26	476.83
5	286	103	228.37	476.54
5	286	104	226.64	477.44
5	286	105	227.84	477.19
5	286	106	227.72	479.79
5	286	107	226.38	479.22
5	286	108	228.62	480.12
5	286	109	226.37	480.09
5	286	110	227.99	480.99
5	286	111	226.27	480.36
5	286	112	228.12	480.62
5	286	113	228.27	479.54
5	286	114	227.85	478.06
5	286	115	228.4	477.48
5	286	116	227.74	476.18
5	286	117	227.45	474.88
5	286	118	226.46	474.78
5	286	119	227.64	474.55
5	286	120	226.64	474.17
5	286	121	227.4	475.43
5	286	122	226.85	473.84
5	286	123	226.22	475.94
5	286	124	226.5	474.26
5	286	125	226.79	473.94
5	286	126	226.56	473.1
5	286	127	227.19	471.33
5	286	128	226.85	470.19
5	286	129	227.08	469.56
5	286	130	227.36	468.34
5	286	131	227.12	468.64
5	286	132	226.93	468.94
5	286	133	227.38	469.78
5	286	134	226.63	469.2
5	286	135	225.36	469.87
5	286	136	223.8	469.77
5	286	137	225.15	470.65
5	286	138	225.07	471.33
5	286	139	224.99	471.36
5	286	140	224.97	470.7
5	286	141	222.55	470.78
5	286	142	224.61	471.8
5	286	143	223.58	471.87
5	286	144	224.11	472.03
5	286	145	221.88	471.59
5	286	146	223.45	472.82
5	286	147	223.8	472.78
5	286	148	223.52	473.42
5	286	149	222.48	472.51
5	286	150	223.04	472.63
5	286	151	222.5	474.05
5	286	152	223.32	475.38
5	286	153	223.46	474.74
5	286	154	223.31	475.71
5	286	155	222.43	475.3
5	286	156	223.2	474.81
5	286	157	221.32	474.7
5	286	158	222.74	476.42
5	286	159	223.72	475.76
5	286	160	221.45	474.91
5	286	161	222.06	474.3
5	286	162	221.22	474.28
5	286	163	222.12	474.26
5	286	164	221.89	474.24
5	286	165	222.03	473.04
5	286	166	222.28	472.64
5	286	167	221.79	472.19
5	286	168	222.88	471.78
5	286	169	222.27	470.86
5	286	170	223.36	470.51
5	286	171	223.66	469.99
5	286	172	223.95	470.33
5	286	173	224.49	470.41
5	286	174	224.01	469.73
5	286	175	223.2	469.48
5	286	176	224.98	470.01
5	286	177	224.58	469.23
5	286	178	223.16	469.04
5	286	179	223.34	469.42
5	286	180	223.74	468.02
5	286	181	222.99	467.42
5	286	182	223.16	466.43
5	286	183	222.47	466.54
5	286	184	222.97	465.92
5	286	185	222.82	465.58
5	286	186	223.3	464.53
5	286	187	223.35	465.53
5	286	188	223.49	463.88
5	286	189	223.27	462.14
5	286	190	222.03	462.75
5	286	191	222.39	462.58
5	286	192	222.16	461.62
5	286	193	221.6	461.64
5	286	194	222.41	460.37
5	286	195	222.37	461.27
5	286	196	222.62	459.75
5	286	197	223.09	458.18
5	286	198	223.06	457.1
5	286	199	222.81	454.62
5	286	200	222.58	453.72
5	287	1	220.37	230.11
5	287	2	220.49	228.93
5	287	3	220.45	228.58
5	287	4	219.37	227.64
5	287	5	223.38	228.34
5	287	6	223.93	229.94
5	287	7	224.28	228.58
5	287	8	226.19	228.44
5	287	9	226.03	229.53
5	287	10	224.93	229.77
5	287	11	222.35	228.93
5	287	12	221.44	228.63
5	287	13	220.76	228.68
5	287	14	219.1	227.97
5	287	15	219.59	227.57
5	287	16	219.18	227.75
5	287	17	219.31	226.46
5	287	18	218.45	226.43
5	287	19	219.02	227.04
5	287	20	220.26	228.29
5	287	21	218.9	229.4
5	287	22	219.78	228.81
5	287	23	220.19	229.1
5	287	24	221.39	229.99
5	287	25	219.84	229.3
5	287	26	220.17	229.76
5	287	27	219.39	228.88
5	287	28	216.63	226.34
5	287	29	212.85	222.32
5	287	30	209.16	220.54
5	287	31	207.27	219.85
5	287	32	204.99	219.63
5	287	33	205.93	219.28
5	287	34	205.86	219.07
5	287	35	204.89	219.05
5	287	36	206.25	218.37
5	287	37	206.16	218.63
5	287	38	208.91	218.78
5	287	39	210.73	218.62
5	287	40	212.49	219.96
5	287	41	214.93	219.85
5	287	42	214.74	222.12
5	287	43	216.49	222.42
5	287	44	216.49	223.24
5	287	45	216.03	223.3
5	287	46	216.06	223.34
5	287	47	215.8	223.84
5	287	48	217.89	224.14
5	287	49	215.71	223.41
5	287	50	212.44	221.96
5	287	51	209.8	221.02
5	287	52	209.67	219.7
5	287	53	209.9	219.17
5	287	54	209.74	217.49
5	287	55	209.03	217.99
5	287	56	208.77	218.11
5	287	57	208.81	216.48
5	287	58	209.46	214.16
5	287	59	211.62	214.61
5	287	60	212.46	214.32
5	287	61	213.05	214.06
5	287	62	212.73	213.58
5	287	63	211.67	212.68
5	287	64	210	213.07
5	287	65	209.41	212.35
5	287	66	208.92	212.95
5	287	67	208.28	212.8
5	287	68	208.15	212.7
5	287	69	207.58	211.84
5	287	70	206.96	212.55
5	287	71	207.22	211.71
5	287	72	207.61	211.66
5	287	73	207.37	210.19
5	287	74	207.92	209.58
5	287	75	208.14	207.85
5	287	76	208.19	209.02
5	287	77	208.08	207.2
5	287	78	208.26	207.38
5	287	79	208.04	206.07
5	287	80	207.72	205.48
5	287	81	207.97	205.05
5	287	82	210.44	205.06
5	287	83	211	204.79
5	287	84	213.44	201.95
5	287	85	218.23	201.92
5	287	86	220.9	199.3
5	287	87	224.35	197.74
5	287	88	225.41	196.52
5	287	89	225.7	197.75
5	287	90	226.8	197.01
5	287	91	228.73	196.79
5	287	92	227.5	196.4
5	287	93	225.21	196.02
5	287	94	226.24	195.9
5	287	95	225.53	194.26
5	287	96	226.79	193.42
5	287	97	226.36	193.58
5	287	98	225.17	193.16
5	287	99	227.41	193.11
5	287	100	226.88	192.15
5	287	101	228.38	191.83
5	287	102	230.3	191.47
5	287	103	230.61	190.76
5	287	104	228.81	191.22
5	287	105	229.99	190.07
5	287	106	229.77	191.35
5	287	107	229.07	189.58
5	287	108	231.39	189.5
5	287	109	230.09	189.13
5	287	110	231.11	190.11
5	287	111	230.27	189.2
5	287	112	232.24	189.11
5	287	113	232.22	188.04
5	287	114	232.62	186.58
5	287	115	233.3	186.69
5	287	116	233.88	185.49
5	287	117	236.09	184.35
5	287	118	237.51	184.96
5	287	119	240.02	184.04
5	287	120	241.17	183.63
5	287	121	243.18	184.72
5	287	122	244.6	183.38
5	287	123	245.63	184.86
5	287	124	247.96	183.57
5	287	125	249.39	183.96
5	287	126	251.24	183.85
5	287	127	252.18	183.77
5	287	128	251.67	184.58
5	287	129	250.42	185.67
5	287	130	248.2	185.68
5	287	131	246.87	185.95
5	287	132	245.11	186.74
5	287	133	245.63	188.13
5	287	134	246.24	187.5
5	287	135	245.79	187.39
5	287	136	245.85	186.59
5	287	137	248.66	187.5
5	287	138	250.15	187.44
5	287	139	251.92	187.09
5	287	140	254.45	186.76
5	287	141	253.66	186.74
5	287	142	256.54	187.74
5	287	143	255.8	187.83
5	287	144	256.13	187.75
5	287	145	254.5	187.43
5	287	146	257.02	187.91
5	287	147	260.03	188.24
5	287	148	262.19	188.81
5	287	149	263.7	187.76
5	287	150	267.59	187.8
5	287	151	268.01	188.56
5	287	152	268.46	188.74
5	287	153	270.95	188.88
5	287	154	273.65	189.57
5	287	155	275.22	189.35
5	287	156	277.69	190.06
5	287	157	281.84	190.14
5	287	158	286.25	192.74
5	287	159	290.84	193.66
5	287	160	290.33	194.78
5	287	161	291.91	196.81
5	287	162	291.34	198.58
5	287	163	292.68	198.56
5	287	164	294.48	197.81
5	287	165	296.03	197.21
5	287	166	298.43	197.63
5	287	167	300.08	197.53
5	287	168	304.48	196.91
5	287	169	307.78	196
5	287	170	308.1	196.57
5	287	171	307.7	196.99
5	287	172	307.64	197.77
5	287	173	307.06	199.05
5	287	174	307.43	199.52
5	287	175	307.53	199.33
5	287	176	308.2	199.34
5	287	177	308.01	198.66
5	287	178	307.82	198.81
5	287	179	308.35	199.89
5	287	180	309	199.54
5	287	181	309.83	200.28
5	287	182	310.75	199.79
5	287	183	311.66	201.18
5	287	184	312.94	201.18
5	287	185	313.97	200.73
5	287	186	315.44	201.06
5	287	187	316.25	202.82
5	287	188	317.58	202.12
5	287	189	318.96	201.85
5	287	190	320.41	202.57
5	287	191	322.82	202.66
5	287	192	323.56	201.56
5	287	193	323.17	202.24
5	287	194	323.49	201.25
5	287	195	322.73	202.53
5	287	196	322.04	201.36
5	287	197	321.71	200.88
5	287	198	321.63	200.55
5	287	199	321.24	199.4
5	287	200	320.58	198.65
5	288	1	289.95	308.44
5	288	2	291.75	307.53
5	288	3	292.6	306.81
5	288	4	290.91	306.17
5	288	5	293.2	308.07
5	288	6	292.85	311.45
5	288	7	292.58	311.58
5	288	8	295.38	311.94
5	288	9	296.93	312.36
5	288	10	298.08	312.17
5	288	11	298.04	312.09
5	288	12	299.19	312.93
5	288	13	299.57	314.01
5	288	14	298.12	314.16
5	288	15	299.81	314.87
5	288	16	299.62	314.85
5	288	17	299.81	314.25
5	288	18	300.13	314.03
5	288	19	301.67	313.85
5	288	20	301.83	313.54
5	288	21	301.23	313.29
5	288	22	302.61	312.36
5	288	23	302.49	311.74
5	288	24	303.66	311.99
5	288	25	302.26	311.85
5	288	26	303.31	312.72
5	288	27	303.92	313.2
5	288	28	302.06	312.25
5	288	29	303.67	312.7
5	288	30	303.72	313.06
5	288	31	304.36	313.11
5	288	32	303.4	312.5
5	288	33	304.31	312.69
5	288	34	304	313.18
5	288	35	303.3	313.25
5	288	36	303.31	313.51
5	288	37	303.06	314.85
5	288	38	302.56	315.56
5	288	39	301.51	316.33
5	288	40	300	317.75
5	288	41	299.28	318.85
5	288	42	296.83	320.59
5	288	43	296.14	322.78
5	288	44	293.69	324.79
5	288	45	291.44	327.1
5	288	46	289.19	329.27
5	288	47	288.08	330.99
5	288	48	288.75	332.49
5	288	49	286.64	332.61
5	288	50	285.12	332.2
5	288	51	285.82	332.84
5	288	52	285.66	333.27
5	288	53	285.48	333.7
5	288	54	285.08	333.57
5	288	55	284.93	334.16
5	288	56	284.41	335.13
5	288	57	283.76	335.8
5	288	58	282.05	336.01
5	288	59	281.46	337.4
5	288	60	281.09	336.98
5	288	61	281.4	336.12
5	288	62	282	335.83
5	288	63	281.64	334.11
5	288	64	279.86	334.2
5	288	65	279.62	334.82
5	288	66	279.29	335.24
5	288	67	278.53	335.75
5	288	68	277.75	335.79
5	288	69	276.39	335.21
5	288	70	276.7	336.31
5	288	71	276.94	336.85
5	288	72	276.6	337.65
5	288	73	276.07	336.97
5	288	74	276.36	336.8
5	288	75	277.02	335.18
5	288	76	277.99	334.95
5	288	77	278.6	333.06
5	288	78	280.12	333.09
5	288	79	281.03	333.39
5	288	80	281.01	333.3
5	288	81	280.78	333.53
5	288	82	282.84	334.44
5	288	83	282.2	335.36
5	288	84	280.99	335.52
5	288	85	283.38	335.87
5	288	86	281.72	335.79
5	288	87	282.64	334.88
5	288	88	281.27	334.03
5	288	89	282.22	334
5	288	90	281.95	333.71
5	288	91	282.65	333.51
5	288	92	281.18	333.69
5	288	93	280.19	333.66
5	288	94	281.46	334.28
5	288	95	280.33	333.55
5	288	96	280.87	334.15
5	288	97	280.73	334.26
5	288	98	279.2	334.06
5	288	99	280.45	334.58
5	288	100	279.65	334.78
5	288	101	279.63	335.24
5	288	102	280.46	335.81
5	288	103	279.79	335.72
5	288	104	278.07	336.21
5	288	105	278.73	336.8
5	288	106	279.25	338.03
5	288	107	277.14	338.05
5	288	108	279.17	338.64
5	288	109	277.7	338.42
5	288	110	279.21	339.02
5	288	111	277.48	338.14
5	288	112	279.07	338.34
5	288	113	279.57	338.42
5	288	114	279.76	338.24
5	288	115	281.19	337.78
5	288	116	281.52	337.3
5	288	117	281.72	336.63
5	288	118	280.99	336.73
5	288	119	281.69	337.22
5	288	120	280.5	337.55
5	288	121	281.72	338.65
5	288	122	280	339.04
5	288	123	280.27	339.43
5	288	124	280.55	339.72
5	288	125	280.72	339.79
5	288	126	280.28	339.83
5	288	127	280.65	339.53
5	288	128	280.31	339.47
5	288	129	281.36	339.37
5	288	130	281.32	339.13
5	288	131	281.4	338.45
5	288	132	281.1	338.7
5	288	133	282.39	339.39
5	288	134	281.38	339.42
5	288	135	280.55	339.4
5	288	136	279.05	339.56
5	288	137	280.77	340.64
5	288	138	280.28	341.24
5	288	139	280.4	341.7
5	288	140	280.41	341.79
5	288	141	277.96	341.9
5	288	142	280.25	342.47
5	288	143	278.08	342.72
5	288	144	278.6	342.81
5	288	145	275.45	342.41
5	288	146	277.27	343.44
5	288	147	277.85	342.92
5	288	148	278.46	342.79
5	288	149	277.25	341.19
5	288	150	277.4	340.97
5	288	151	276.2	341.62
5	288	152	276.15	342.47
5	288	153	275.28	342.12
5	288	154	273.97	342.86
5	288	155	272.72	342.47
5	288	156	272.99	342.43
5	288	157	270.22	342.43
5	288	158	271.45	344.37
5	288	159	272.81	343.38
5	288	160	270.84	342.23
5	288	161	271.38	341.09
5	288	162	270.51	341.22
5	288	163	271.37	340.99
5	288	164	270.68	340.61
5	288	165	270.61	339.54
5	288	166	271.31	339.35
5	288	167	269.57	339.44
5	288	168	269.5	339.65
5	288	169	268.4	338.75
5	288	170	268.4	338.57
5	288	171	268.18	338.59
5	288	172	268.47	339.12
5	288	173	268.05	339.11
5	288	174	266.73	338.49
5	288	175	265.09	338.81
5	288	176	266.33	338.81
5	288	177	265.17	337.91
5	288	178	263.93	337.86
5	288	179	263.65	337.97
5	288	180	264.19	336.49
5	288	181	264.18	336.41
5	288	182	265.4	335.23
5	288	183	264.47	336.06
5	288	184	264.97	336.4
5	288	185	265.08	336.09
5	288	186	265.74	335.81
5	288	187	264.72	336.63
5	288	188	264.1	335.38
5	288	189	263.47	334.37
5	288	190	262.42	335.74
5	288	191	262.77	335.2
5	288	192	262.48	334.25
5	288	193	261.31	334.97
5	288	194	260.86	334.59
5	288	195	259.72	336.43
5	288	196	259.73	335.4
5	288	197	260.4	334.16
5	288	198	258.28	334.78
5	288	199	257.23	334.62
5	288	200	256.33	335.61
5	289	1	276.54	263.64
5	289	2	278.34	264.49
5	289	3	278.65	265.3
5	289	4	276.81	265.71
5	289	5	279.38	265.91
5	289	6	279.33	267.26
5	289	7	277.68	267.47
5	289	8	277.7	269.33
5	289	9	276.53	271.26
5	289	10	277.03	271.18
5	289	11	276.72	270.46
5	289	12	278.27	268.72
5	289	13	279.41	267.84
5	289	14	278.56	266.63
5	289	15	280.58	265.39
5	289	16	280.8	263.95
5	289	17	280.63	262.47
5	289	18	279.75	262.15
5	289	19	280.03	263.22
5	289	20	278.78	263.73
5	289	21	277.86	264.2
5	289	22	278.28	265.17
5	289	23	278.2	265.17
5	289	24	279.3	265.01
5	289	25	279.36	262.93
5	289	26	282	261.5
5	289	27	285.31	259.4
5	289	28	285.76	256.68
5	289	29	287.67	255.23
5	289	30	287.21	254.34
5	289	31	287.14	253.43
5	289	32	285.23	252.95
5	289	33	286.34	253.18
5	289	34	285.63	252.97
5	289	35	284.06	253.19
5	289	36	284.1	252.41
5	289	37	282.67	253.33
5	289	38	281.79	252.68
5	289	39	280.14	252.59
5	289	40	277.81	253.43
5	289	41	276.65	252.93
5	289	42	274.31	254.54
5	289	43	272.84	255.87
5	289	44	271.17	256.25
5	289	45	269.71	256.62
5	289	46	268.12	256.85
5	289	47	266.81	257.24
5	289	48	266.59	258.97
5	289	49	265.85	258.25
5	289	50	264.73	258.11
5	289	51	263.41	259.55
5	289	52	262.76	260.14
5	289	53	262.02	261.53
5	289	54	261.46	260.72
5	289	55	260.46	261.75
5	289	56	259.91	263.69
5	289	57	258.97	263.68
5	289	58	258.33	262.94
5	289	59	257.81	263.91
5	289	60	257.5	264.3
5	289	61	256.72	264.74
5	289	62	256.04	265.62
5	289	63	254.89	264.72
5	289	64	253.92	265.01
5	289	65	253.63	266.63
5	289	66	252.42	268.33
5	289	67	251.56	269.83
5	289	68	250.76	271.69
5	289	69	249.65	272.45
5	289	70	249.19	274.77
5	289	71	248.12	276.45
5	289	72	247.61	278.57
5	289	73	246.13	278.93
5	289	74	245.6	280.76
5	289	75	244.74	280.87
5	289	76	243.41	282.7
5	289	77	242.24	282.89
5	289	78	241.3	284.97
5	289	79	240.77	285.31
5	289	80	239.98	285.76
5	289	81	239.08	286.94
5	289	82	239.84	288.49
5	289	83	237.79	290.46
5	289	84	236.66	289.55
5	289	85	236.29	293.65
5	289	86	234.31	294.74
5	289	87	235.63	294.9
5	289	88	233.79	294.72
5	289	89	232.29	295.56
5	289	90	229.77	295.07
5	289	91	227.07	295.4
5	289	92	223.86	295.78
5	289	93	220.81	295.95
5	289	94	220.98	296.5
5	289	95	218.7	295.75
5	289	96	218.28	295.02
5	289	97	217.69	294.97
5	289	98	212.55	295.95
5	289	99	213.74	295.09
5	289	100	212.24	293.7
5	289	101	211.73	292.89
5	289	102	212.36	291.52
5	289	103	210.03	290.22
5	289	104	206.19	290.91
5	289	105	205.41	290.36
5	289	106	203.55	291.47
5	289	107	200.87	289.15
5	289	108	201.37	289.27
5	289	109	199.81	288.78
5	289	110	200.83	288.81
5	289	111	198.37	287.33
5	289	112	199.72	286.78
5	289	113	200.32	286.12
5	289	114	198.98	284.97
5	289	115	198.54	284.53
5	289	116	196.98	283.39
5	289	117	194.96	281.54
5	289	118	192.33	281.15
5	289	119	191.87	280.8
5	289	120	192.13	279.66
5	289	121	192.88	280.21
5	289	122	192.93	277.91
5	289	123	192.46	279.39
5	289	124	193.22	277.42
5	289	125	194.34	276.26
5	289	126	197.43	274.69
5	289	127	199.08	273.59
5	289	128	199.9	272.65
5	289	129	200.79	271.9
5	289	130	201.2	269.92
5	289	131	201.2	268.76
5	289	132	200.62	267.57
5	289	133	202	267.72
5	289	134	201.23	266.7
5	289	135	200.94	266.44
5	289	136	200.29	264.6
5	289	137	202.58	264.58
5	289	138	203.36	263.72
5	289	139	204.04	263.01
5	289	140	204.84	261.34
5	289	141	203.23	259.85
5	289	142	206.13	259.18
5	289	143	205.89	257.83
5	289	144	206.98	257.35
5	289	145	205.79	256.02
5	289	146	208.24	255.83
5	289	147	209.97	254.72
5	289	148	211.55	254.29
5	289	149	211.96	251.97
5	289	150	214.7	250.52
5	289	151	215.49	250.13
5	289	152	217.05	250.13
5	289	153	218.44	248.18
5	289	154	219.29	248.1
5	289	155	219.71	246.75
5	289	156	221.27	245.34
5	289	157	220.01	243.45
5	289	158	222.71	243.76
5	289	159	224.77	241.02
5	289	160	224.19	238.31
5	289	161	226.19	234.75
5	289	162	225.99	232.38
5	289	163	228.57	230.02
5	289	164	229.65	228.14
5	289	165	231.11	226.56
5	289	166	232.7	225.91
5	289	167	234.1	224.24
5	289	168	235.18	223.83
5	289	169	236.93	222
5	289	170	238.48	220.77
5	289	171	240.16	219.85
5	289	172	242.51	219.69
5	289	173	244.55	219.04
5	289	174	245.77	218.2
5	289	175	246.66	217.91
5	289	176	247.79	218.4
5	289	177	248.33	217.44
5	289	178	248.87	217.3
5	289	179	249.83	217.34
5	289	180	250.39	216.55
5	289	181	250.61	217.03
5	289	182	251.19	216.76
5	289	183	250.91	217.88
5	289	184	250.88	218.91
5	289	185	250.97	219.1
5	289	186	251.17	219.59
5	289	187	251.1	220.44
5	289	188	250.99	219.05
5	289	189	250.95	218.41
5	289	190	251.1	219.41
5	289	191	251.72	219.73
5	289	192	252.4	218.3
5	289	193	253.49	218.89
5	289	194	254.27	217.53
5	289	195	254.63	218.86
5	289	196	255.3	217.98
5	289	197	256.03	217.63
5	289	198	255.87	218.07
5	289	199	255.46	217.51
5	289	200	255.43	218.35
5	290	1	350.74	640.9
5	290	2	351.63	640.42
5	290	3	353.44	640.18
5	290	4	352.75	638.47
5	290	5	354.39	638.02
5	290	6	355.29	637.09
5	290	7	357.55	636.79
5	290	8	356.1	636.7
5	290	9	355.29	635.74
5	290	10	354.85	633.96
5	290	11	352.92	632.25
5	290	12	353.2	630.51
5	290	13	355.17	628.3
5	290	14	357.08	625.63
5	290	15	355.67	641.97
5	290	16	354.91	640.8
5	290	17	355.04	640.95
5	290	18	356.39	640.45
5	290	19	354.9	641
5	290	20	355.26	640.69
5	290	21	354.89	637.95
5	290	22	354.8	637.48
5	290	23	354.59	635.78
5	290	24	354.42	634.2
5	290	25	354.38	633.65
5	290	26	353.64	632.95
5	290	27	352.4	632.69
5	290	28	352.1	631.96
5	290	29	351.62	632.03
5	290	30	351.3	632.58
5	290	31	350.68	632.18
5	290	32	351.55	632.16
5	290	33	348.99	632.69
5	290	34	348.22	632.85
5	290	35	347.97	633.59
5	290	36	344.74	634.42
5	290	37	343.63	633.78
5	290	38	342.52	633.25
5	290	39	342.24	633.57
5	290	40	342.23	633.81
5	290	41	343.27	632.51
5	290	42	343.77	633.2
5	290	43	342.7	633.07
5	290	44	342.81	633.04
5	290	45	342.1	633.35
5	290	46	342.94	632.72
5	290	47	341.77	633.73
5	290	48	341.27	634.67
5	290	49	340.59	634.56
5	290	50	340.89	634.61
5	290	51	340.54	633.95
5	290	52	340.57	632.49
5	290	53	341.56	633.38
5	290	54	343.36	633.28
5	290	55	344.26	633.52
5	290	56	346.8	634.45
5	290	57	347.5	635.56
5	290	58	349.13	636.31
5	290	59	351.44	637.8
5	290	60	353.18	638.96
5	290	61	354.39	639.69
5	290	62	355.18	640.51
5	290	63	353.93	641.06
5	290	64	353.85	642.32
5	290	65	354.83	643.78
5	290	66	355.09	643.52
5	290	67	355.83	643.9
5	290	68	357.76	643.69
5	290	69	359.68	644.17
5	290	70	360.92	646.37
5	290	71	361.42	646.32
5	290	72	361.51	646.82
5	290	73	363.38	648.96
5	290	74	363.34	649.56
5	290	75	364.68	651.06
5	290	76	366.09	651.41
5	290	77	365.68	652.94
5	290	78	367.95	654.87
5	290	79	368.15	655.52
5	290	80	370.53	658.2
5	290	81	375.22	660.6
5	290	82	379.5	660.69
5	290	83	385.33	661.68
5	290	84	387.88	659.85
5	290	85	392.29	659.45
5	290	86	393.51	659.2
5	290	87	397.63	658.48
5	290	88	398.16	658.9
5	290	89	400.94	660.54
5	290	90	401.21	663.16
5	290	91	400.44	664.98
5	290	92	402.15	666.68
5	290	93	403.02	668.75
5	290	94	403.07	669.56
5	290	95	402.69	671.61
5	290	96	404.01	672.96
5	290	97	402.57	673.66
5	290	98	402.04	674.32
5	290	99	402.56	674.14
5	290	100	400.21	674.5
5	290	101	399.2	676.24
5	290	102	399.6	675.96
5	290	103	398.95	677.43
5	290	104	396.73	679.25
5	290	105	395.6	680.82
5	290	106	395.39	681.53
5	290	107	394.44	681.69
5	290	108	394.27	683.42
5	290	109	394.99	684.25
5	290	110	395.9	685.79
5	290	111	396.99	686.09
5	290	112	399.37	687.51
5	290	113	400.09	684.91
5	290	114	400.82	684.56
5	290	115	401.95	685.37
5	290	116	401.73	685.85
5	290	117	402.27	685.64
5	290	118	400.92	686.91
5	290	119	397.46	689.1
5	290	120	394.57	690.77
5	290	121	392.53	691.19
5	290	122	392.09	692.59
5	290	123	391.65	693.15
5	290	124	390.65	692.52
5	290	125	390.81	694.29
5	290	126	391.42	693.81
5	290	127	391.25	693.29
5	290	128	390.74	694.96
5	290	129	391.01	696.51
5	290	130	391.91	695.28
5	290	131	392.34	695.97
5	290	132	392.42	697.11
5	290	133	392.92	695.87
5	290	134	393.43	696.01
5	290	135	394.43	696.38
5	290	136	392.83	695.03
5	290	137	391.9	695.96
5	290	138	392.37	696.71
5	290	139	391.53	697.07
5	290	140	391.58	696.41
5	290	141	389.69	695.56
5	290	142	391.62	696.13
5	290	143	392.93	695.74
5	290	144	392.4	694.57
5	290	145	390.99	694.23
5	290	146	393.49	694.75
5	290	147	395.31	693.84
5	290	148	395.45	693.09
5	290	149	394.03	693.08
5	290	150	395.75	693.09
5	290	151	395.63	692.35
5	290	152	397.38	691.8
5	290	153	398.21	691.46
5	290	154	400.27	690.87
5	290	155	403.23	690.22
5	290	156	406.11	689.46
5	290	157	409.3	688.85
5	290	158	411.41	688
5	290	159	413.13	687.92
5	290	160	415.73	688.16
5	290	161	418	688.07
5	290	162	419.11	687.36
5	290	163	419.42	686.76
5	290	164	420.68	686.76
5	290	165	422.4	685.6
5	290	166	423.82	685.84
5	290	167	425.58	685.22
5	290	168	426.68	685.93
5	290	169	427.75	684.87
5	290	170	428.57	685.44
5	290	171	428.9	685.43
5	290	172	429.57	685.44
5	290	173	431.37	684.8
5	290	174	433.07	684.56
5	290	175	434.16	684.45
5	290	176	434.87	684.84
5	290	177	435.61	685.51
5	290	178	436.52	683.61
5	290	179	437.34	684.34
5	290	180	434.61	683.62
5	290	181	437.59	682.92
5	290	182	438.25	682.97
5	290	183	437.5	682.19
5	290	184	436.92	682.33
5	290	185	437.53	681.39
5	290	186	438.73	681.77
5	290	187	438.64	679.91
5	290	188	438.44	679.28
5	290	189	440.27	677.71
5	290	190	439.14	677.04
5	290	191	439.84	675.73
5	290	192	440.26	675.44
5	290	193	439.52	674.73
5	290	194	439.73	675.12
5	290	195	439.84	673.88
5	290	196	438.83	673.03
5	290	197	439.34	673.02
5	290	198	440.15	671.5
5	290	199	438.99	672.13
5	290	200	439.37	672.19
5	291	1	279.63	363.14
5	291	2	279.26	362.6
5	291	3	278.11	361.42
5	291	4	273.54	357.77
5	291	5	271.98	357.66
5	291	6	272.87	357.98
5	291	7	277.16	360.04
5	291	8	280.42	361.84
5	291	9	281.48	362.61
5	291	10	284.14	363.8
5	291	11	287.21	365.06
5	291	12	288.48	367.65
5	291	13	289.86	368.77
5	291	14	291.66	368.61
5	291	15	291.86	368.85
5	291	16	291.66	367.67
5	291	17	292.14	367.34
5	291	18	293.24	365.89
5	291	19	291.63	366.06
5	291	20	292.09	365.17
5	291	21	291.77	362.97
5	291	22	290.53	362.93
5	291	23	290.06	361.29
5	291	24	289.86	359.51
5	291	25	289.48	358.78
5	291	26	289.2	358.01
5	291	27	288.73	357.8
5	291	28	288.48	357.7
5	291	29	287.82	357.79
5	291	30	287.49	357.92
5	291	31	286.89	357.86
5	291	32	288.8	357.44
5	291	33	286.97	356.92
5	291	34	287.11	356.66
5	291	35	288.06	356.41
5	291	36	286.81	356.55
5	291	37	288.04	356.18
5	291	38	288.19	357
5	291	39	288.72	358.45
5	291	40	289.51	359.19
5	291	41	290.9	357.7
5	291	42	290.99	357.37
5	291	43	289.89	355.99
5	291	44	290.39	355.16
5	291	45	290.58	354.27
5	291	46	292.03	353.49
5	291	47	291.17	353.11
5	291	48	291.18	353.14
5	291	49	290.74	352.36
5	291	50	291.27	352.27
5	291	51	291.1	352.7
5	291	52	291.59	352.47
5	291	53	293.13	352.4
5	291	54	293.28	352.41
5	291	55	292.81	350.91
5	291	56	293.78	349.2
5	291	57	293.04	347.03
5	291	58	293.82	345.1
5	291	59	295.65	344.42
5	291	60	297.02	343.83
5	291	61	297.29	343.02
5	291	62	299.02	342.38
5	291	63	298.82	341.9
5	291	64	299.9	341.64
5	291	65	300.87	341.93
5	291	66	301.45	341.61
5	291	67	301.68	341.99
5	291	68	301.94	341.38
5	291	69	300.69	339.23
5	291	70	299.15	336.9
5	291	71	296.92	334.08
5	291	72	295.39	331.12
5	291	73	295.71	330.12
5	291	74	294.49	328.47
5	291	75	294.55	327.68
5	291	76	294.27	326.65
5	291	77	291.81	325.85
5	291	78	292.44	325.07
5	291	79	290.03	323.31
5	291	80	289.71	322.42
5	291	81	290.18	323.41
5	291	82	288.41	323.05
5	291	83	289.38	323.33
5	291	84	287.97	321.54
5	291	85	288.54	321.94
5	291	86	287.94	322.09
5	291	87	289.75	323.1
5	291	88	288.45	324.43
5	291	89	290.06	324.57
5	291	90	288.72	324.06
5	291	91	284.6	321.38
5	291	92	282.73	319.38
5	291	93	282.77	319.26
5	291	94	282.65	317.48
5	291	95	281.26	316.85
5	291	96	282.15	315.47
5	291	97	278.09	311.77
5	291	98	276.47	311.45
5	291	99	275.66	311.89
5	291	100	274.76	312.44
5	291	101	273.58	313.93
5	291	102	273.68	313.37
5	291	103	270.64	312.17
5	291	104	267.06	309.85
5	291	105	262.46	307.93
5	291	106	260.61	306.94
5	291	107	258.57	307.39
5	291	108	259.34	308.73
5	291	109	258.52	309.01
5	291	110	257.78	307.58
5	291	111	256.88	305.32
5	291	112	255.18	305.79
5	291	113	253.71	303.11
5	291	114	253.52	303.39
5	291	115	254.21	303.66
5	291	116	253.42	305.38
5	291	117	252.99	306.62
5	291	118	253.84	307.47
5	291	119	253.34	308.47
5	291	120	251.91	308.68
5	291	121	251.38	308.68
5	291	122	252.13	309.75
5	291	123	252.68	309.96
5	291	124	251.08	309.63
5	291	125	250.75	311.23
5	291	126	250.89	311.89
5	291	127	250.91	312.5
5	291	128	250.93	314.59
5	291	129	251.86	316.99
5	291	130	252.01	316.42
5	291	131	251.7	317.15
5	291	132	250.81	318.03
5	291	133	251.39	316.6
5	291	134	250.8	316.62
5	291	135	248.86	316.27
5	291	136	245.48	314.11
5	291	137	242.25	313.35
5	291	138	240.69	314.23
5	291	139	239.72	315.09
5	291	140	240.08	315.43
5	291	141	239.26	315.34
5	291	142	241.85	316.54
5	291	143	243.28	316.03
5	291	144	241.83	314.27
5	291	145	239.01	313.8
5	291	146	239.45	313.33
5	291	147	239.65	313.02
5	291	148	239.82	312.37
5	291	149	238.59	311.46
5	291	150	239.41	310.28
5	291	151	238.48	308.83
5	291	152	238.61	307.25
5	291	153	237.56	306.44
5	291	154	237.35	306.03
5	291	155	234.97	304.06
5	291	156	234.02	303.27
5	291	157	233.71	302.97
5	291	158	233.27	303.2
5	291	159	232.96	303.71
5	291	160	233.35	303.94
5	291	161	233.38	303.88
5	291	162	232.8	303.64
5	291	163	232.04	303.14
5	291	164	232.44	303.13
5	291	165	232.87	302.23
5	291	166	233.66	302.99
5	291	167	234.33	302.82
5	291	168	234.46	302.78
5	291	169	234.69	301.51
5	291	170	234.59	302.16
5	291	171	233.86	302.18
5	291	172	233.23	302.25
5	291	173	233.38	301.62
5	291	174	233.19	301.19
5	291	175	232.96	299.59
5	291	176	233	298.72
5	291	177	232.85	298.87
5	291	178	232.61	296.97
5	291	179	232.48	297.51
5	291	180	231.37	297.81
5	291	181	233.24	296.82
5	291	182	234.13	297.67
5	291	183	234.02	297.79
5	291	184	233.41	298.5
5	291	185	233.64	298.4
5	291	186	233.94	299.65
5	291	187	233.31	299.82
5	291	188	231.61	300.82
5	291	189	232.26	300.6
5	291	190	231.73	302.24
5	291	191	231.86	303.19
5	291	192	231.68	304.1
5	291	193	230.52	305.05
5	291	194	230.42	306.01
5	291	195	230.47	305.46
5	291	196	229.05	305.31
5	291	197	228.52	306.23
5	291	198	229.02	306.18
5	291	199	228.12	306.99
5	291	200	228.9	307.59
5	292	1	253	294.7
5	292	2	253.51	294.81
5	292	3	253.99	296.84
5	292	4	252.89	295.64
5	292	5	250.25	297.78
5	292	6	247.69	298.91
5	292	7	246.89	299.53
5	292	8	245.37	299.19
5	292	9	244.13	299.22
5	292	10	243.62	299.25
5	292	11	242.97	298.7
5	292	12	241.47	298.45
5	292	13	239.84	298.17
5	292	14	238.71	297.21
5	292	15	237.42	296.94
5	292	16	235.52	295.07
5	292	17	234.4	294.68
5	292	18	233.9	293.53
5	292	19	232.01	293.72
5	292	20	231.49	291.54
5	292	21	230.36	288.2
5	292	22	228.76	287.89
5	292	23	227.67	286.25
5	292	24	226.59	284.77
5	292	25	226.29	284.6
5	292	26	226.41	284.19
5	292	27	226.89	284.17
5	292	28	226.72	284.32
5	292	29	224.94	284.87
5	292	30	224.82	285.33
5	292	31	223.82	285.15
5	292	32	224.59	284.69
5	292	33	221.93	284.55
5	292	34	220.51	284.14
5	292	35	219.04	283.52
5	292	36	215.24	283.59
5	292	37	211.65	282.03
5	292	38	206.42	281.06
5	292	39	202.94	280.94
5	292	40	200.41	280.71
5	292	41	199.21	279.22
5	292	42	198.05	279.83
5	292	43	196.56	279.44
5	292	44	196.55	278.61
5	292	45	195.93	277.88
5	292	46	196	277.17
5	292	47	194.88	277.53
5	292	48	195.14	277.5
5	292	49	196.19	277.56
5	292	50	198	278
5	292	51	198.56	278.5
5	292	52	198.35	278.25
5	292	53	198.42	278.3
5	292	54	198.12	278.76
5	292	55	197.49	279.3
5	292	56	198.54	279.06
5	292	57	198.49	279.43
5	292	58	199.47	279.63
5	292	59	200	280.46
5	292	60	199.61	280.34
5	292	61	198.77	280.62
5	292	62	198.8	280.54
5	292	63	197.63	280.43
5	292	64	198.02	280.64
5	292	65	199.58	281.63
5	292	66	199.18	280.88
5	292	67	198.74	281
5	292	68	198.85	280.25
5	292	69	200.61	279.84
5	292	70	201.54	281.51
5	292	71	200.69	281.16
5	292	72	200.5	280.74
5	292	73	202.33	281.13
5	292	74	200.85	280.39
5	292	75	200.37	279.8
5	292	76	199.88	279.15
5	292	77	198.23	278.43
5	292	78	196.84	276.08
5	292	79	194.4	273.69
5	292	80	193.27	272.37
5	292	81	192.67	272.26
5	292	82	191.32	271.66
5	292	83	190.89	270.61
5	292	84	191.06	269.89
5	292	85	191.3	270.07
5	292	86	191.24	270.47
5	292	87	191.43	269.44
5	292	88	191.11	270.12
5	292	89	191.46	269.42
5	292	90	190.89	269.85
5	292	91	190.57	270.09
5	292	92	189.8	269.91
5	292	93	188.86	269.7
5	292	94	188.29	268.36
5	292	95	187.62	269.25
5	292	96	188.6	268.18
5	292	97	187.9	268.4
5	292	98	187.48	267.86
5	292	99	186.66	266.95
5	292	100	185.82	265.83
5	292	101	183.72	266
5	292	102	183.57	264.09
5	292	103	182.06	262.08
5	292	104	181.01	260.95
5	292	105	179.12	260.6
5	292	106	178.61	259.12
5	292	107	176.72	258.47
5	292	108	176.04	257.98
5	292	109	174.78	257.45
5	292	110	174.65	257.19
5	292	111	174.11	256.55
5	292	112	172.07	257.29
5	292	113	170.05	254.49
5	292	114	167.92	253.09
5	292	115	166.58	251.61
5	292	116	164.69	251.13
5	292	117	163.27	249.71
5	292	118	161.98	248.62
5	292	119	160.25	247.18
5	292	120	158.73	245.7
5	292	121	157.89	243.87
5	292	122	156.7	242.5
5	292	123	154.2	240.07
5	292	124	150.8	238.12
5	292	125	149.74	238.25
5	292	126	148.35	236.49
5	292	127	146.89	234.65
5	292	128	144.23	233.71
5	292	129	142.75	232.84
5	292	130	140.93	229.7
5	292	131	138.79	227.89
5	292	132	136.16	227.08
5	292	133	135.36	224.72
5	292	134	134.13	223.22
5	292	135	133.34	222.41
5	292	136	131.37	221.48
5	292	137	130.1	221.15
5	292	138	129.25	220.32
5	292	139	127.96	220.15
5	292	140	128.14	219.54
5	292	141	126.71	219.72
5	292	142	127.29	219.03
5	292	143	127.88	219.29
5	292	144	127.65	219.07
5	292	145	125.09	219.78
5	292	146	125.21	219.28
5	292	147	125.13	219.28
5	292	148	124.61	219.2
5	292	149	123.24	219.12
5	292	150	122.79	218.67
5	292	151	120.61	217.5
5	292	152	119.53	215.92
5	292	153	116.75	214.78
5	292	154	115.43	213.57
5	292	155	114.64	211.96
5	292	156	113.4	210.68
5	292	157	113.24	209.55
5	292	158	111.85	209.33
5	292	159	111.26	209.5
5	292	160	111.48	209.54
5	292	161	111.7	209.6
5	292	162	111.13	209.14
5	292	163	109.15	208.38
5	292	164	107.69	207.31
5	292	165	105.99	204.5
5	292	166	103.27	203.27
5	292	167	102.9	202.52
5	292	168	102.58	202.59
5	292	169	101.81	201.3
5	292	170	100.39	201.65
5	292	171	98.35	201.11
5	292	172	96.993	200.47
5	292	173	95.761	199.63
5	292	174	94.871	199.37
5	292	175	94.039	198.5
5	292	176	94.042	198.67
5	292	177	93.916	199.42
5	292	178	93.142	197.69
5	292	179	92.611	198.5
5	292	180	89.393	198.06
5	292	181	91.656	198.25
5	292	182	91.465	199.19
5	292	183	89.493	198.98
5	292	184	87.977	199.79
5	292	185	87.036	199.37
5	292	186	86.677	200.29
5	292	187	85.287	199.35
5	292	188	84.29	199.73
5	292	189	84.997	199.16
5	292	190	83.189	199.54
5	292	191	83.454	199.42
5	292	192	81.627	199.21
5	292	193	78.834	199.24
5	292	194	78.612	200.21
5	292	195	78.157	199.86
5	292	196	76.915	199.74
5	292	197	75.89	200.81
5	292	198	75.455	200.27
5	292	199	73.442	200.15
5	292	200	72.252	199.85
5	293	1	500.88	365.16
5	293	2	502.64	365.46
5	293	3	505.56	366.33
5	293	4	505.17	365.12
5	293	5	507.14	364.75
5	293	6	508.94	362.89
5	293	7	511.28	361.34
5	293	8	510.75	360.45
5	293	9	511.42	359.7
5	293	10	511	357.22
5	293	11	508.35	353.27
5	293	12	504.49	350.21
5	293	13	504.23	348.94
5	293	14	505.32	348.13
5	293	15	504.92	348.44
5	293	16	503.62	346.96
5	293	17	502.3	346.33
5	293	18	503.89	345.92
5	293	19	501.96	346.99
5	293	20	502.11	347.59
5	293	21	502.34	346.12
5	293	22	501.65	347.55
5	293	23	502.28	347.52
5	293	24	502.99	347.09
5	293	25	505.26	348.42
5	293	26	505.01	348.31
5	293	27	504.53	348.24
5	293	28	502.75	345.79
5	293	29	500.5	344.23
5	293	30	500.01	343.67
5	293	31	498.86	342.25
5	293	32	499.78	340.47
5	293	33	497.82	339.62
5	293	34	496.68	338.56
5	293	35	496.5	337.92
5	293	36	494.44	337.67
5	293	37	493.3	336.02
5	293	38	492.05	335.36
5	293	39	490.01	335.25
5	293	40	488.48	334.99
5	293	41	487.94	332.43
5	293	42	486.38	332.58
5	293	43	483.86	331.75
5	293	44	483.31	330.64
5	293	45	482.38	330.28
5	293	46	483.6	329.67
5	293	47	481.78	329.53
5	293	48	479.05	329.29
5	293	49	476.02	327.77
5	293	50	474.21	326.82
5	293	51	473.12	326.25
5	293	52	473.5	326.43
5	293	53	474.36	326.9
5	293	54	474.47	327.31
5	293	55	473.08	327.5
5	293	56	474.5	327.73
5	293	57	472.98	327.64
5	293	58	472.39	327.61
5	293	59	472.3	327.89
5	293	60	471.34	327.83
5	293	61	467.69	326.1
5	293	62	470.66	327.06
5	293	63	470.59	327
5	293	64	470.24	325.72
5	293	65	470.37	326.87
5	293	66	470.28	326.08
5	293	67	469.19	325.67
5	293	68	468.53	324.56
5	293	69	468.23	323.6
5	293	70	468.66	324.51
5	293	71	467.58	323.59
5	293	72	467.34	322.73
5	293	73	468.37	323.38
5	293	74	467.1	322.51
5	293	75	467.38	322.88
5	293	76	468.08	322.41
5	293	77	465.87	322.6
5	293	78	467.29	323.04
5	293	79	465.64	323.4
5	293	80	466.15	324.33
5	293	81	466.85	325.17
5	293	82	465.02	325.2
5	293	83	466.67	326.32
5	293	84	465.06	325.24
5	293	85	464.72	324.53
5	293	86	460.82	321.97
5	293	87	458.58	318.94
5	293	88	456.2	318.01
5	293	89	457.69	317.71
5	293	90	456.26	317.74
5	293	91	455.73	318.06
5	293	92	454.99	317.55
5	293	93	454.89	317.66
5	293	94	454.73	317.41
5	293	95	454.11	318.67
5	293	96	455.69	318.27
5	293	97	454.32	318.68
5	293	98	453.69	318.27
5	293	99	453.79	318.23
5	293	100	453.78	318.17
5	293	101	453.11	319.53
5	293	102	454.48	318.96
5	293	103	454.82	318.56
5	293	104	454.25	318.61
5	293	105	452.45	318.6
5	293	106	451.99	318.03
5	293	107	449.55	317.87
5	293	108	449.52	318.44
5	293	109	448.84	318.58
5	293	110	449.68	319.71
5	293	111	449.33	319.55
5	293	112	447.71	322.06
5	293	113	446.41	320.55
5	293	114	445.68	321.17
5	293	115	445.99	322.46
5	293	116	444.55	324.57
5	293	117	442.65	325.17
5	293	118	442.31	325.58
5	293	119	441.76	326.29
5	293	120	440.26	326.85
5	293	121	438.73	325.53
5	293	122	437.13	325.55
5	293	123	435.42	324.97
5	293	124	433	324.1
5	293	125	431.89	325.09
5	293	126	431.51	324.23
5	293	127	430.85	323.4
5	293	128	429.99	323.86
5	293	129	429.76	324.44
5	293	130	428.14	321.86
5	293	131	425.89	321.32
5	293	132	422.61	320.94
5	293	133	420.57	318.32
5	293	134	417.29	317.44
5	293	135	414.47	317.32
5	293	136	410.71	315.59
5	293	137	408.92	315.45
5	293	138	408.62	315.71
5	293	139	408.01	315.2
5	293	140	407.12	314.22
5	293	141	404.49	313.52
5	293	142	406.09	313.88
5	293	143	407.18	313.2
5	293	144	405.72	311.5
5	293	145	402.9	311.11
5	293	146	405.07	311.55
5	293	147	405.35	310.72
5	293	148	405.06	309.68
5	293	149	403.74	309.65
5	293	150	405.73	309.98
5	293	151	405.69	309.21
5	293	152	407.87	308.71
5	293	153	407.91	308.6
5	293	154	408.78	309.19
5	293	155	410.25	308.72
5	293	156	410.64	308.5
5	293	157	410.85	308.78
5	293	158	410.01	308.63
5	293	159	409.78	309.21
5	293	160	410.88	309.36
5	293	161	411.65	309.77
5	293	162	410.64	309.34
5	293	163	409.06	309.42
5	293	164	408.96	309.49
5	293	165	409.17	308.24
5	293	166	409.96	308.14
5	293	167	412.58	306.55
5	293	168	414.58	306.05
5	293	169	415.19	304.68
5	293	170	415.3	305.93
5	293	171	414.97	305.69
5	293	172	415.07	305.9
5	293	173	415.73	305.48
5	293	174	415.7	306.17
5	293	175	414.95	307.03
5	293	176	414.45	308.25
5	293	177	413.31	310.18
5	293	178	412.45	309.68
5	293	179	411.85	311.28
5	293	180	408.25	311.63
5	293	181	410.32	311.65
5	293	182	409.65	312.4
5	293	183	408.06	312.51
5	293	184	407.31	313.1
5	293	185	406.34	313.12
5	293	186	406.8	314.41
5	293	187	406.47	314.2
5	293	188	406.87	314.93
5	293	189	408.5	314.68
5	293	190	407.43	315.48
5	293	191	407.2	315.81
5	293	192	407.8	316.66
5	293	193	406.52	317.83
5	293	194	406.08	319.37
5	293	195	406.51	319.09
5	293	196	405.32	319.1
5	293	197	405.6	320.27
5	293	198	406.27	320.03
5	293	199	405.26	321
5	293	200	405.61	321.58
5	294	1	671.81	201.97
5	294	2	675.38	201.63
5	294	3	678.56	202.8
5	294	4	678.14	201.99
5	294	5	676.98	202.36
5	294	6	676.65	202.43
5	294	7	677.37	204.49
5	294	8	675.6	207.23
5	294	9	674.13	209.47
5	294	10	671.98	212.08
5	294	11	669.31	214.46
5	294	12	666.49	216.99
5	294	13	665.1	218.75
5	294	14	665.48	219.39
5	294	15	665.7	220.09
5	294	16	665.76	220.08
5	294	17	665.98	221.12
5	294	18	667.47	221.6
5	294	19	667.58	223.5
5	294	20	668.49	224.22
5	294	21	669.96	222.75
5	294	22	669.31	224.51
5	294	23	668.43	224.55
5	294	24	669.6	223.44
5	294	25	671.97	223.9
5	294	26	673.29	225.03
5	294	27	673.94	225.92
5	294	28	673.81	227.71
5	294	29	671.26	229.76
5	294	30	671.07	231.52
5	294	31	671.6	231.48
5	294	32	675.19	230.32
5	294	33	676.29	229.41
5	294	34	678.63	228.45
5	294	35	680.91	227.91
5	294	36	681.53	227.96
5	294	37	682.3	227.53
5	294	38	682.67	227.12
5	294	39	682.48	228.28
5	294	40	682.75	228.77
5	294	41	683.9	228.06
5	294	42	684.31	229.19
5	294	43	684.01	228.59
5	294	44	684.36	228.21
5	294	45	685.48	228.28
5	294	46	687.57	228.02
5	294	47	688.42	228.14
5	294	48	688.84	228.64
5	294	49	689.07	228.61
5	294	50	689.24	228.77
5	294	51	690.29	228.52
5	294	52	691.48	227.34
5	294	53	691.98	227.29
5	294	54	692.7	227.54
5	294	55	693.15	227.03
5	294	56	693.88	227.13
5	294	57	694.22	226.66
5	294	58	695.31	226.02
5	294	59	696.16	225.77
5	294	60	696.54	224.98
5	294	61	697.18	224.56
5	294	62	697.01	224.3
5	294	63	696.81	223.51
5	294	64	696.76	223.32
5	294	65	696.74	224.79
5	294	66	696.98	224.85
5	294	67	696.92	225.75
5	294	68	696.97	226.14
5	294	69	697.2	225.83
5	294	70	697.66	227.23
5	294	71	698.22	226.84
5	294	72	698.96	226.33
5	294	73	699.92	228.17
5	294	74	700.34	227.37
5	294	75	700.56	228.1
5	294	76	701.33	228.51
5	294	77	701.65	228.25
5	294	78	701.71	229.41
5	294	79	701.35	228.38
5	294	80	701.27	229.02
5	294	81	701.21	230.43
5	294	82	700.03	230.16
5	294	83	699.36	231.47
5	294	84	698.21	230.79
5	294	85	697.56	231.7
5	294	86	696.47	231.77
5	294	87	695.95	232.65
5	294	88	694.1	233.42
5	294	89	693.45	235.04
5	294	90	692.27	236.12
5	294	91	690.83	236.85
5	294	92	690.33	237.97
5	294	93	689.58	239.41
5	294	94	688.91	240.15
5	294	95	688.26	242.2
5	294	96	687.86	243.8
5	294	97	687.25	243.5
5	294	98	686.64	243.62
5	294	99	685.89	243.72
5	294	100	685.03	243.47
5	294	101	684.16	244.38
5	294	102	683.85	244.82
5	294	103	683.67	245.45
5	294	104	683.46	245.19
5	294	105	682.48	245.37
5	294	106	681.94	245.64
5	294	107	681.46	245.74
5	294	108	680.9	246.71
5	294	109	679.94	247.46
5	294	110	679.49	248.85
5	294	111	679.68	248.78
5	294	112	679.41	250.17
5	294	113	678.45	248.29
5	294	114	677.79	248.93
5	294	115	677.63	250.31
5	294	116	677.24	250.19
5	294	117	677.28	250.23
5	294	118	646.81	241.95
5	294	119	642.11	244.76
5	294	120	637.47	248
5	294	121	634.58	248.96
5	294	122	633.26	250.62
5	294	123	632.75	250.89
5	294	124	633.64	249.42
5	294	125	633	251.2
5	294	126	632.77	250.59
5	294	127	633.63	250.05
5	294	128	635.33	250.39
5	294	129	637.41	251.42
5	294	130	637.45	250.68
5	294	131	638.18	251.54
5	294	132	637.4	253.38
5	294	133	636.7	253.31
5	294	134	634.69	254.95
5	294	135	633.56	256.43
5	294	136	631.52	256.34
5	294	137	630.58	257.84
5	294	138	631.1	259.28
5	294	139	630.67	259.5
5	294	140	630.75	259.98
5	294	141	628.11	259.93
5	294	142	629.72	261.1
5	294	143	629.46	261.64
5	294	144	628.1	260.22
5	294	145	626.5	260.26
5	294	146	629.75	260.55
5	294	147	629.22	262.92
5	294	148	628.98	262.65
5	294	149	627.5	263.5
5	294	150	627.8	264.39
5	294	151	625.22	264.39
5	294	152	625.03	264.22
5	294	153	623.57	264.35
5	294	154	623.04	264.82
5	294	155	623.9	264.55
5	294	156	623.77	264.59
5	294	157	622.66	264.91
5	294	158	620.87	264.16
5	294	159	620.08	264.86
5	294	160	620.73	265.13
5	294	161	622.44	265.53
5	294	162	623.56	264.73
5	294	163	623.82	264.15
5	294	164	623.93	264.67
5	294	165	625.15	263.17
5	294	166	625.91	263.29
5	294	167	626.53	262.62
5	294	168	627.19	263.14
5	294	169	627.61	262.28
5	294	170	627.4	263.08
5	294	171	627.47	262.52
5	294	172	627.37	262.55
5	294	173	627.24	262.5
5	294	174	627.22	262.59
5	294	175	627.27	262.75
5	294	176	627.27	263.11
5	294	177	627.12	264.05
5	294	178	626.77	262.67
5	294	179	626.05	264.1
5	294	180	624.43	262.16
5	294	181	624.04	263.17
5	294	182	623.56	263.81
5	294	183	622.25	263.53
5	294	184	621.37	264.92
5	294	185	619.97	264.84
5	294	186	619.53	266.15
5	294	187	618.63	265.54
5	294	188	617.78	265.7
5	294	189	600.04	265.34
5	294	190	600.73	264.35
5	294	191	601.71	263.7
5	294	192	602.59	263.53
5	294	193	602.06	263.4
5	294	194	602.28	264.55
5	294	195	602.49	264.03
5	294	196	602.35	263.08
5	294	197	602.14	263.67
5	294	198	602.19	263.6
5	294	199	600.51	264.38
5	294	200	599.38	265.81
5	295	1	581.36	167.95
5	295	2	582.71	168.81
5	295	3	584.98	170.45
5	295	4	583.58	169.8
5	295	5	585.43	170.05
5	295	6	587.77	170.12
5	295	7	590.69	170.22
5	295	8	590.72	170.37
5	295	9	591.27	169.86
5	295	10	593.02	169.54
5	295	11	594.96	168.72
5	295	12	595.22	168.71
5	295	13	596.02	168.68
5	295	14	598.27	167.95
5	295	15	598.2	168.06
5	295	16	598.18	167.03
5	295	17	598.59	167.88
5	295	18	599.7	168.08
5	295	19	598.64	169.22
5	295	20	599.38	169.57
5	295	21	599.54	168.09
5	295	22	598.29	169.56
5	295	23	598.93	168.72
5	295	24	599.6	168.1
5	295	25	600.52	168.74
5	295	26	601.71	168.94
5	295	27	601.69	169.34
5	295	28	602.03	170.35
5	295	29	601.74	171.12
5	295	30	602.12	172.19
5	295	31	602.33	172.73
5	295	32	604.27	172.93
5	295	33	602.8	172.51
5	295	34	602.98	172.83
5	295	35	604.56	172.94
5	295	36	604.05	173.39
5	295	37	604.82	173.13
5	295	38	604.46	174.12
5	295	39	603.06	177.93
5	295	40	602.51	179.4
5	295	41	602.91	177.94
5	295	42	602.86	178.88
5	295	43	601.31	178.71
5	295	44	601.48	178.86
5	295	45	601.05	179.3
5	295	46	602.05	178.89
5	295	47	600.32	180.03
5	295	48	599.52	181.29
5	295	49	598.76	182.4
5	295	50	599.81	182.8
5	295	51	600.11	183.55
5	295	52	599.39	184.23
5	295	53	599.41	185
5	295	54	598.29	186.56
5	295	55	596.07	189.27
5	295	56	595.86	191.98
5	295	57	594.85	194.03
5	295	58	595.54	195
5	295	59	596.03	193.59
5	295	60	595.52	195.1
5	295	61	594.4	197.1
5	295	62	594.93	198.21
5	295	63	594.35	199.3
5	295	64	594.66	199.25
5	295	65	595.02	200.41
5	295	66	595.11	200.06
5	295	67	595.13	200.71
5	295	68	595.55	200.55
5	295	69	595.68	201.09
5	295	70	596.99	202.16
5	295	71	596.7	203.13
5	295	72	597.47	202.65
5	295	73	600.29	202.42
5	295	74	599.95	200.28
5	295	75	601.43	198.1
5	295	76	602.77	196.42
5	295	77	601.43	195.86
5	295	78	603.69	196.13
5	295	79	602.68	195.51
5	295	80	603.51	195.52
5	295	81	603.8	196.94
5	295	82	602.11	197.37
5	295	83	603.12	197.97
5	295	84	602.01	196.13
5	295	85	601.97	196.74
5	295	86	600.56	197.13
5	295	87	602.19	197.44
5	295	88	601.33	197.71
5	295	89	603.43	198.08
5	295	90	602.95	199.18
5	295	91	602.6	200.11
5	295	92	602.52	201.44
5	295	93	602.93	202.89
5	295	94	603.38	202.87
5	295	95	602.9	203.46
5	295	96	603.75	199.9
5	295	97	601.67	201.62
5	295	98	600.61	202.95
5	295	99	600.63	204.59
5	295	100	600.57	205.52
5	295	101	599.84	208.62
5	295	102	601.7	209.18
5	295	103	602.41	209.26
5	295	104	602.64	209.42
5	295	105	602.33	209.73
5	295	106	603.92	208.92
5	295	107	603.44	207.33
5	295	108	604.25	207.45
5	295	109	604.97	205.42
5	295	110	606.59	205.16
5	295	111	607.59	202.85
5	295	112	607.97	203.67
5	295	113	608.87	202.12
5	295	114	609.51	202.69
5	295	115	612.4	202.6
5	295	116	612.23	202.54
5	295	117	613.21	202.78
5	295	118	614.97	202.72
5	295	119	615.59	203.26
5	295	120	615.96	204.08
5	295	121	618.02	203.77
5	295	122	620.39	205.25
5	295	123	623.91	206.14
5	295	124	628.09	207.81
5	295	125	633.4	210.07
5	295	126	637.17	209.75
5	295	127	639.85	209.49
5	295	128	641.14	211.1
5	295	129	642.33	212.4
5	295	130	642.02	210.97
5	295	131	641.5	212.14
5	295	132	641.05	213.27
5	295	133	641.48	211.98
5	295	134	641.6	212.26
5	295	135	642.18	212.81
5	295	136	641.61	212.04
5	295	137	642.09	212.89
5	295	138	642.02	213.82
5	295	139	641.96	214.04
5	295	140	642.11	213.51
5	295	141	641.85	212.98
5	295	142	642.37	214.27
5	295	143	642.69	214.56
5	295	144	642.51	213.58
5	295	145	641.34	214.06
5	295	146	641.75	214.78
5	295	147	642.16	214.79
5	295	148	642.38	214.68
5	295	149	641.73	215.27
5	295	150	643.28	215.95
5	295	151	643.72	216
5	295	152	645.49	216.34
5	295	153	645.9	216.48
5	295	154	647.4	216.89
5	295	155	649.67	217.3
5	295	156	651.2	217.89
5	295	157	651.84	219.18
5	295	158	651.54	221.12
5	295	159	651.82	222.67
5	295	160	652.13	224.03
5	295	161	652.6	225.11
5	295	162	651.55	225.55
5	295	163	649.51	226.68
5	295	164	648.41	227.4
5	295	165	648.2	226.71
5	295	166	649.22	227.24
5	295	167	650.67	227.25
5	295	168	652.04	228.18
5	295	169	651.84	227.46
5	295	170	651.84	228.56
5	295	171	650.55	229.34
5	295	172	650.04	229.61
5	295	173	649.46	229.46
5	295	174	649.65	229.84
5	295	175	650.19	229.65
5	295	176	649.55	230.24
5	295	177	648.31	231.12
5	295	178	647.45	230.24
5	295	179	646.54	231.03
5	295	180	642.43	230.33
5	295	181	643.54	230.3
5	295	182	642.3	231.34
5	295	183	640.04	231.52
5	295	184	638.76	232.24
5	295	185	638.15	232.23
5	295	186	637.86	233.79
5	295	187	637.2	233.6
5	295	188	637.57	234.4
5	295	189	645.09	231.9
5	295	190	645	232.41
5	295	191	645.4	232.35
5	295	192	647.93	231.81
5	295	193	649.64	229.8
5	295	194	651.35	230.37
5	295	195	652.99	229.97
5	295	196	654.08	229.28
5	295	197	655.12	229.61
5	295	198	656.73	229.26
5	295	199	658.72	228.54
5	295	200	662.14	227.85
5	296	1	572.13	357.86
5	296	2	574.14	357.29
5	296	3	578.42	357.08
5	296	4	577.92	355.92
5	296	5	578.41	356.47
5	296	6	578.24	357.46
5	296	7	579.58	357.96
5	296	8	577.05	360.32
5	296	9	575.09	362.24
5	296	10	572.24	365.15
5	296	11	570.69	367.79
5	296	12	569.31	369.42
5	296	13	569.83	370.19
5	296	14	571.64	370.36
5	296	15	571.96	370.83
5	296	16	571.61	370.89
5	296	17	572.02	371.81
5	296	18	573.12	372.66
5	296	19	571.72	374.88
5	296	20	572.15	376.19
5	296	21	571.59	375.32
5	296	22	570.44	377.04
5	296	23	570.06	377.63
5	296	24	570.2	377.34
5	296	25	571.16	378.35
5	296	26	571.97	377.78
5	296	27	571.85	377.4
5	296	28	571.57	377.98
5	296	29	571.44	378.21
5	296	30	571.74	378.89
5	296	31	571.4	378.9
5	296	32	571.57	379.57
5	296	33	570.9	379.53
5	296	34	570.63	380.09
5	296	35	571.1	380.75
5	296	36	570.23	380.85
5	296	37	569.29	381.15
5	296	38	568.15	382.06
5	296	39	567.02	383.78
5	296	40	566.48	384.9
5	296	41	565.77	384.93
5	296	42	566.15	385.82
5	296	43	564.97	385.52
5	296	44	565.09	386.22
5	296	45	564.97	386.89
5	296	46	565.56	388.03
5	296	47	564.7	388.11
5	296	48	564.1	388.58
5	296	49	563.08	388.87
5	296	50	563.18	389.43
5	296	51	562.26	389.51
5	296	52	561.48	389.41
5	296	53	561.44	389.94
5	296	54	561.27	390.56
5	296	55	560.25	390.23
5	296	56	560.77	390.51
5	296	57	559.16	390.43
5	296	58	558.18	390.16
5	296	59	558.7	389.79
5	296	60	559	388.36
5	296	61	558.93	388.21
5	296	62	560.12	387.38
5	296	63	559.88	386.19
5	296	64	560.13	385.08
5	296	65	562.02	384.15
5	296	66	562.65	382.09
5	296	67	563.1	382.1
5	296	68	563.74	381.27
5	296	69	563.96	380.82
5	296	70	564.29	381.7
5	296	71	564.08	380.24
5	296	72	563.85	379.03
5	296	73	564.14	380.98
5	296	74	562.46	380.01
5	296	75	563.38	379.3
5	296	76	564.78	378.7
5	296	77	563.47	378.66
5	296	78	565.64	378.99
5	296	79	564.13	379.03
5	296	80	564.16	379.86
5	296	81	565	380.96
5	296	82	563.86	380.45
5	296	83	565.3	380.94
5	296	84	563.83	380.74
5	296	85	564.55	381.53
5	296	86	563.99	381.1
5	296	87	565.8	380.79
5	296	88	565.45	380.67
5	296	89	566.88	381.04
5	296	90	566.6	381.1
5	296	91	566.02	381.38
5	296	92	566.46	380.84
5	296	93	566.78	380.03
5	296	94	567.07	378.68
5	296	95	567.05	378.61
5	296	96	569.05	377.58
5	296	97	567.87	376.94
5	296	98	567.4	376.48
5	296	99	567.67	376.08
5	296	100	567.09	375.21
5	296	101	566.17	375.69
5	296	102	567.41	375.33
5	296	103	568.06	375.22
5	296	104	567.13	375.6
5	296	105	565.42	376.9
5	296	106	565.86	375.96
5	296	107	564.41	375.97
5	296	108	564.59	376.96
5	296	109	563.68	377.1
5	296	110	563.03	379.47
5	296	111	561.11	381.81
5	296	112	561.07	382.23
5	296	113	561.12	379.77
5	296	114	561.31	379.1
5	296	115	562.77	378.33
5	296	116	561.8	378.31
5	296	117	562.04	378.66
5	296	118	562.93	378.09
5	296	119	562.21	378.15
5	296	120	561.74	378.37
5	296	121	562.44	377.27
5	296	122	562.99	377.69
5	296	123	563.31	376.81
5	296	124	561.84	375.55
5	296	125	562.66	376.18
5	296	126	563.18	374.36
5	296	127	562.72	373.37
5	296	128	562.2	374.57
5	296	129	562.15	375.45
5	296	130	561.35	375.14
5	296	131	560.56	376.18
5	296	132	559.13	377.78
5	296	133	558.26	377.74
5	296	134	557.62	378.22
5	296	135	556.8	379.75
5	296	136	552.83	380.98
5	296	137	550.4	383.57
5	296	138	549.68	386.76
5	296	139	547.63	389.5
5	296	140	546.67	390.52
5	296	141	543.11	390.97
5	296	142	545.35	391.13
5	296	143	546.96	388.84
5	296	144	548.07	383.86
5	296	145	546.75	381.41
5	296	146	547.74	381.9
5	296	147	548.17	381.76
5	296	148	546.97	382.3
5	296	149	544.53	383.68
5	296	150	544.34	385.14
5	296	151	542.3	385.51
5	296	152	541.67	386.66
5	296	153	539.53	387.72
5	296	154	538.26	389.3
5	296	155	537.3	389.8
5	296	156	536.05	390.02
5	296	157	535.16	390.59
5	296	158	534.64	389.65
5	296	159	535.22	389.33
5	296	160	537.27	388.53
5	296	161	538.28	388.63
5	296	162	537.51	389.39
5	296	163	536.06	389.62
5	296	164	535.92	390.27
5	296	165	535.85	389.14
5	296	166	535.59	389.44
5	296	167	535.5	389.72
5	296	168	534.95	390.77
5	296	169	535.14	390.61
5	296	170	535.36	391.9
5	296	171	534.63	392.73
5	296	172	533.43	394.21
5	296	173	533.3	394.17
5	296	174	532.81	394.99
5	296	175	532.16	395.67
5	296	176	531.42	396.73
5	296	177	531.11	398.27
5	296	178	531.71	397.35
5	296	179	531.02	399.67
5	296	180	527.75	399.9
5	296	181	529.32	400.24
5	296	182	529.05	400.35
5	296	183	528.34	399.69
5	296	184	527.64	400.48
5	296	185	527.26	400.62
5	296	186	527.09	402.43
5	296	187	526.27	402.66
5	296	188	524.22	404.22
5	296	189	522.79	404.91
5	296	190	520.69	405.2
5	296	191	519.27	405.45
5	296	192	517.91	406.93
5	296	193	515.6	407.95
5	296	194	514.74	409.07
5	296	195	514.59	407.97
5	296	196	514.49	406.35
5	296	197	515.66	406.29
5	296	198	516.19	405.75
5	296	199	515.98	405.45
5	296	200	516.81	405.84
5	297	1	155.2	239.97
5	297	2	154.85	243.18
5	297	3	154.45	245.95
5	297	4	153.04	246.62
5	297	5	154.17	247.77
5	297	6	154.23	248.3
5	297	7	154.57	248.6
5	297	8	155.13	248.24
5	297	9	155.88	246.25
5	297	10	155.34	244.11
5	297	11	158.29	242.2
5	297	12	159.17	240.45
5	297	13	158.66	238.79
5	297	14	159.61	237.65
5	297	15	158.91	237.1
5	297	16	159.98	236.34
5	297	17	159.3	234.84
5	297	18	160.35	234.6
5	297	19	159.59	234.39
5	297	20	160.38	234.38
5	297	21	159.86	234.21
5	297	22	159.71	233.6
5	297	23	159.68	233.91
5	297	24	160.92	233.98
5	297	25	159.23	234.41
5	297	26	158.68	234.8
5	297	27	157.95	234.97
5	297	28	158.38	234.65
5	297	29	157.59	234.74
5	297	30	157.09	234.76
5	297	31	155.69	234.88
5	297	32	157.84	234.92
5	297	33	156.7	234.91
5	297	34	157.02	234.8
5	297	35	156.63	234.7
5	297	36	156.11	234.73
5	297	37	156.39	234.63
5	297	38	155.75	234.46
5	297	39	157.54	234.57
5	297	40	153.92	234.44
5	297	41	156.4	234.66
5	297	42	156.15	234.66
5	297	43	156.17	234.71
5	297	44	156.04	234.83
5	297	45	155.86	234.82
5	297	46	155.52	234.73
5	297	47	155.05	234.57
5	297	48	155.86	234.52
5	297	49	154.49	234.74
5	297	50	154.15	234.62
5	297	51	153.28	234.62
5	297	52	153.53	234.91
5	297	53	152.75	235.13
5	297	54	151.69	235.98
5	297	55	151.8	236.7
5	297	56	150.56	237.12
5	297	57	150.1	237.59
5	297	58	149.2	238.1
5	297	59	148.46	238.61
5	297	60	148.76	239.11
5	297	61	146.27	239.18
5	297	62	146.3	240.26
5	297	63	145.71	240.78
5	297	64	144.88	241.44
5	297	65	144.33	241.02
5	297	66	144.84	241.34
5	297	67	145.31	241.34
5	297	68	145.22	241.2
5	297	69	145.36	241.23
5	297	70	144.59	241.4
5	297	71	146.3	241.95
5	297	72	144.1	242.48
5	297	73	144.14	243.45
5	297	74	142.99	244.12
5	297	75	144.03	245.04
5	297	76	143.37	245.36
5	297	77	143.15	245.63
5	297	78	141.41	254.33
5	297	79	142.62	251.43
5	297	80	142.4	250.68
5	297	81	144.76	250.68
5	297	82	145.67	250.23
5	297	83	146.03	249.17
5	297	84	144.36	249.37
5	297	85	146.4	248.65
5	297	86	148.21	246.4
5	297	87	149.56	246.33
5	297	88	149.65	246.3
5	297	89	149.56	245.38
5	297	90	150.43	245.26
5	297	91	151.36	245.75
5	297	92	151.08	247.01
5	297	93	151.39	247.63
5	297	94	150.37	247.69
5	297	95	150.2	247.22
5	297	96	151.51	249.1
5	297	97	151.05	249.07
5	297	98	151.03	249.79
5	297	99	152.02	251.08
5	297	100	151.53	250.73
5	297	101	152.02	250.51
5	297	102	151.96	251.63
5	297	103	151.25	252.78
5	297	104	153.09	253.11
5	297	105	154.05	258.01
5	297	106	154.3	258.11
5	297	107	155.27	258.24
5	297	108	156.89	259
5	297	109	157.04	258.75
5	297	110	156.84	258.43
5	297	111	157.95	257.52
5	297	112	159.67	256.59
5	297	113	159.13	256.93
5	297	114	159	258.53
5	297	115	159.64	259.47
5	297	116	159.1	259.7
5	297	117	159.01	261.43
5	297	118	159.02	261.54
5	297	119	159.65	264.14
5	297	120	159.22	265.79
5	297	121	158.73	268.56
5	297	122	158.82	271.06
5	297	123	158.96	271.36
5	297	124	159.68	271.41
5	297	125	159.45	271.94
5	297	126	159.75	272.13
5	297	127	158.68	271.98
5	297	128	159.75	272.16
5	297	129	160.27	272.72
5	297	130	160.8	273.89
5	297	131	160.55	274.19
5	297	132	160.39	274.23
5	297	133	161.48	274.34
5	297	134	161.19	273.79
5	297	135	161.44	273.55
5	297	136	159.76	272.48
5	297	137	160.21	272.48
5	297	138	160.44	272.82
5	297	139	161.86	272.83
5	297	140	161.09	273.11
5	297	141	161.68	272.97
5	297	142	160.78	273.81
5	297	143	161.92	273.78
5	297	144	161.63	272.98
5	297	145	160.08	272.03
5	297	146	160.14	273.03
5	297	147	161.24	274.38
5	297	148	161.47	274.98
5	297	149	161.6	276.29
5	297	150	160.83	275.83
5	297	151	160.98	276.89
5	297	152	161.59	276.94
5	297	153	161.13	276.67
5	297	154	162.01	279.6
5	297	155	160.61	280.53
5	297	156	160.28	280.71
5	297	157	161.3	281.74
5	297	158	162.1	281.6
5	297	159	163.64	281.73
5	297	160	163.23	281.98
5	297	161	167.26	285.08
5	297	162	170.43	287.71
5	297	163	174.38	290.06
5	297	164	177.28	293.86
5	297	165	180.1	295.26
5	297	166	181.52	297
5	297	167	182.59	297.73
5	297	168	183.26	297.71
5	297	169	183.13	298.96
5	297	170	183.89	299.67
5	297	171	184.11	300.53
5	297	172	184.1	301.58
5	297	173	183.97	300.97
5	297	174	184.01	301.17
5	297	175	182.69	300.73
5	297	176	183.05	300.22
5	297	177	183.58	300.02
5	297	178	183.74	300.2
5	297	179	184.56	300.23
5	297	180	185.18	300.88
5	297	181	186.1	300.79
5	297	182	186.44	301
5	297	183	186.43	300.68
5	297	184	186.54	300.73
5	297	185	186.59	300.97
5	297	186	185.86	300.8
5	297	187	184.11	299.84
5	297	188	183.17	298.94
5	297	189	180.32	297.71
5	297	190	178.09	295.93
5	297	191	177.96	295.41
5	297	192	176.69	294.17
5	297	193	174.89	293.18
5	297	194	175.11	293.23
5	297	195	175.36	292.44
5	297	196	174.16	291.73
5	297	197	173.03	291.34
5	297	198	174.73	290.69
5	297	199	173.77	290.09
5	297	200	172.71	291.1
5	298	1	224.65	712.69
5	298	2	226.09	714.03
5	298	3	227.11	713.53
5	298	4	225.72	713.86
5	298	5	227.38	714.12
5	298	6	229.65	712.83
5	298	7	232.16	711.66
5	298	8	233.62	710.34
5	298	9	235.36	708.1
5	298	10	233.74	708.38
5	298	11	233.03	709
5	298	12	230.18	710.45
5	298	13	225.95	711.38
5	298	14	224.7	712.04
5	298	15	224.07	712.95
5	298	16	226.12	712.06
5	298	17	225.28	714.06
5	298	18	227.36	713.14
5	298	19	226.73	712.84
5	298	20	227.78	712.98
5	298	21	227.22	712.54
5	298	22	228.72	710.98
5	298	23	230.99	709.84
5	298	24	234.46	707.61
5	298	25	234.6	706.32
5	298	26	237.2	703.39
5	298	27	237.74	702.32
5	298	28	239.22	700.68
5	298	29	239.97	699.57
5	298	30	240.88	697.01
5	298	31	240.55	694.83
5	298	32	240.04	695.77
5	298	33	236.31	696.05
5	298	34	233.28	696.4
5	298	35	229.68	696.61
5	298	36	227.5	697.04
5	298	37	227.66	695.55
5	298	38	227.2	693.54
5	298	39	229.31	693.32
5	298	40	228.28	689.94
5	298	41	230.39	688.87
5	298	42	230.31	688.03
5	298	43	229.87	687.28
5	298	44	228.61	686.84
5	298	45	226.61	687.81
5	298	46	224.76	688.39
5	298	47	223.31	687.95
5	298	48	221.9	688.19
5	298	49	218.28	689.67
5	298	50	215.11	689.84
5	298	51	212.23	689.49
5	298	52	211.02	690
5	298	53	210.64	690.45
5	298	54	210.49	690.38
5	298	55	210.63	689.56
5	298	56	209	690.44
5	298	57	207.72	690.42
5	298	58	206.84	689.65
5	298	59	203.87	691.27
5	298	60	203.43	690.88
5	298	61	200.93	690.54
5	298	62	200.56	691.58
5	298	63	200.8	691.28
5	298	64	199.58	691.19
5	298	65	198.54	689.76
5	298	66	198.34	689.39
5	298	67	198.22	688.99
5	298	68	197.84	688.16
5	298	69	196.82	687.97
5	298	70	195.71	687.67
5	298	71	195.98	689.01
5	298	72	194.91	686.91
5	298	73	195.04	685.61
5	298	74	194.23	683.9
5	298	75	194.98	684.01
5	298	76	193.71	682.99
5	298	77	192.54	682.55
5	298	78	194.39	682.28
5	298	79	193.52	681.31
5	298	80	191.19	681.76
5	298	81	191.88	681.7
5	298	82	192.51	680.61
5	298	83	193.08	679.08
5	298	84	191.89	678.61
5	298	85	192.95	677.89
5	298	86	192.88	677.55
5	298	87	192.81	677.08
5	298	88	193.47	677.35
5	298	89	193.08	676.72
5	298	90	192.99	676.79
5	298	91	192.59	677.36
5	298	92	192.62	677.45
5	298	93	193	677.49
5	298	94	192.37	676.56
5	298	95	192.47	676
5	298	96	192.49	677.26
5	298	97	191.8	677.05
5	298	98	190.65	677.17
5	298	99	188.01	679.21
5	298	100	185.76	679.71
5	298	101	183.8	680.17
5	298	102	181.58	681.64
5	298	103	178.05	682.87
5	298	104	176.33	683.02
5	298	105	175.34	684.19
5	298	106	173.83	682.37
5	298	107	173.85	681.59
5	298	108	174.01	681.98
5	298	109	173.66	681.48
5	298	110	172.84	680.09
5	298	111	172.46	679.86
5	298	112	172.54	679.7
5	298	113	172.44	679.19
5	298	114	172.62	679.41
5	298	115	172.66	679.23
5	298	116	172.52	677.61
5	298	117	172.65	677.83
5	298	118	173.01	675.75
5	298	119	174.44	675.04
5	298	120	174.89	672.75
5	298	121	175.87	672.18
5	298	122	176.66	671.3
5	298	123	177.25	669.38
5	298	124	178.08	669.5
5	298	125	178.3	668.94
5	298	126	178.43	668.39
5	298	127	177.98	668
5	298	128	177.91	667.63
5	298	129	177.77	668.43
5	298	130	176.86	669.27
5	298	131	175.99	668.91
5	298	132	174.25	668.28
5	298	133	174.08	668.47
5	298	134	173.07	668.52
5	298	135	172.93	669.17
5	298	136	169.39	668.96
5	298	137	168.19	668.7
5	298	138	166.53	669.09
5	298	139	166.38	669.99
5	298	140	164.46	670.73
5	298	141	163.99	670.9
5	298	142	162.66	672.48
5	298	143	163.89	672.41
5	298	144	162.49	672.75
5	298	145	159.81	672.45
5	298	146	159.3	673.96
5	298	147	159.77	674.75
5	298	148	159.58	675.11
5	298	149	158.91	675.57
5	298	150	158.7	673.78
5	298	151	159.16	673.51
5	298	152	158.36	674.14
5	298	153	157.68	673.66
5	298	154	158.31	674.19
5	298	155	155.51	674.54
5	298	156	154.32	674.07
5	298	157	153.38	675.16
5	298	158	152.68	674.86
5	298	159	152.35	674.96
5	298	160	151.45	674.95
5	298	161	152.09	676.58
5	298	162	151.49	676.1
5	298	163	151.21	674.91
5	298	164	149.69	675.46
5	298	165	149.23	675.16
5	298	166	148.77	675.43
5	298	167	148.05	675.27
5	298	168	147.93	674.88
5	298	169	147.01	675.98
5	298	170	146.55	676.28
5	298	171	145.9	676.55
5	298	172	144.63	677.5
5	298	173	143.1	677.41
5	298	174	141.71	678.11
5	298	175	139.26	677.48
5	298	176	138.42	677.22
5	298	177	137.39	677.54
5	298	178	135.23	677.72
5	298	179	133.12	677.59
5	298	180	130.54	678.09
5	298	181	128.52	678.26
5	298	182	126.56	679.01
5	298	183	124.3	678.84
5	298	184	122.8	679.09
5	298	185	121.41	679.13
5	298	186	120.03	678.51
5	298	187	118.71	678.15
5	298	188	117.22	678.58
5	298	189	115.78	678.29
5	298	190	114.48	678.05
5	298	191	112.62	678.35
5	298	192	111.65	678.18
5	298	193	110.56	678.29
5	298	194	110.2	678.79
5	298	195	110	678.31
5	298	196	108.92	677.72
5	298	197	107.83	677.43
5	298	198	107.18	677.11
5	298	199	105.66	676.9
5	298	200	104.38	677.33
5	299	1	376.36	441.91
5	299	2	378.42	442.76
5	299	3	377.37	446.33
5	299	4	374.53	449.34
5	299	5	374.4	451.74
5	299	6	373.54	453.48
5	299	7	372.42	455.54
5	299	8	371.44	457.31
5	299	9	370.78	457.61
5	299	10	367.88	458.93
5	299	11	367.59	460.47
5	299	12	366.41	462.08
5	299	13	364.88	461.05
5	299	14	363.44	461.45
5	299	15	360.76	462.62
5	299	16	395.99	445.19
5	299	17	397.13	444.52
5	299	18	398.27	444.46
5	299	19	398.64	443.65
5	299	20	399.84	443.53
5	299	21	400.27	443.08
5	299	22	401.03	442.65
5	299	23	402.43	443
5	299	24	405.19	442.94
5	299	25	403.98	443.59
5	299	26	405.66	442.74
5	299	27	405.71	443.62
5	299	28	407.4	443.32
5	299	29	408.29	444.46
5	299	30	409.9	444.58
5	299	31	410.6	444.51
5	299	32	414.88	444.77
5	299	33	415.02	443.5
5	299	34	417.7	441.9
5	299	35	418.27	440.18
5	299	36	419.72	439.15
5	299	37	420.63	439.7
5	299	38	421.71	439
5	299	39	424.14	439.02
5	299	40	421.67	436.81
5	299	41	424.08	437.9
5	299	42	424.31	438.61
5	299	43	424.44	438.09
5	299	44	424.21	437.53
5	299	45	424.85	438.53
5	299	46	424.58	438.72
5	299	47	424.49	437.76
5	299	48	426.8	437.1
5	299	49	426.12	438.52
5	299	50	426.81	438.49
5	299	51	427.07	437.84
5	299	52	428.19	438.06
5	299	53	428.18	438.08
5	299	54	427.38	438.03
5	299	55	427.54	436.08
5	299	56	426.04	436.86
5	299	57	425.62	436.57
5	299	58	425.96	435.19
5	299	59	425.07	436.65
5	299	60	426.22	435.61
5	299	61	424.52	435.06
5	299	62	424.6	436.14
5	299	63	424.6	435.44
5	299	64	423.7	435.18
5	299	65	423.37	433.97
5	299	66	423.88	434.18
5	299	67	424.52	434.11
5	299	68	424.85	434.22
5	299	69	425.55	433.96
5	299	70	425.18	434.41
5	299	71	426.86	436.08
5	299	72	425.72	436.12
5	299	73	426.02	436.74
5	299	74	424.9	437.38
5	299	75	425.98	437.89
5	299	76	425.39	438.39
5	299	77	409.7	439.54
5	299	78	412.44	443.07
5	299	79	412.48	443.73
5	299	80	411.08	444.7
5	299	81	412.63	445.39
5	299	82	413.57	445.07
5	299	83	413.62	444.72
5	299	84	412.03	445.59
5	299	85	413.97	445.51
5	299	86	413.93	444.48
5	299	87	413.37	442.64
5	299	88	413.38	441.31
5	299	89	413.01	440.29
5	299	90	414.24	441.06
5	299	91	415.27	441.67
5	299	92	415.64	442.3
5	299	93	416.88	442.69
5	299	94	416.55	442.38
5	299	95	416.49	442.34
5	299	96	418.07	442.88
5	299	97	416.85	441.83
5	299	98	416.62	441.01
5	299	99	416.78	441.06
5	299	100	416.02	440.2
5	299	101	415.49	439.36
5	299	102	414.03	440.65
5	299	103	412.24	441.07
5	299	104	412.73	440.31
5	299	105	412.84	441.2
5	299	106	411.43	439.93
5	299	107	411.56	439.04
5	299	108	411.9	438.7
5	299	109	411.32	437.98
5	299	110	410.34	437.03
5	299	111	411.23	436.45
5	299	112	411.7	435.44
5	299	113	410.43	434.76
5	299	114	410.49	434.68
5	299	115	410.59	434.78
5	299	116	376.64	450.03
5	299	117	376.75	450.9
5	299	118	376.55	450.04
5	299	119	377.54	450.73
5	299	120	376.51	450.03
5	299	121	375.95	450.69
5	299	122	375.36	451.23
5	299	123	374.61	449.7
5	299	124	374.96	450.15
5	299	125	374.42	449.7
5	299	126	373.3	450.49
5	299	127	372.05	450.58
5	299	128	372.13	450.82
5	299	129	372.1	451.34
5	299	130	371.91	452.06
5	299	131	371.8	451.76
5	299	132	371.35	450.9
5	299	133	372	450.11
5	299	134	371.39	449.37
5	299	135	370.87	449.3
5	299	136	371.11	446.83
5	299	137	370.98	446.23
5	299	138	370.8	445.56
5	299	139	370.87	445.43
5	299	140	370.24	444.08
5	299	141	370.19	443.09
5	299	142	369.99	442.32
5	299	143	371.31	441.09
5	299	144	370.39	440.07
5	299	145	368.71	439.18
5	299	146	369.22	439.74
5	299	147	369.29	439.76
5	299	148	368.26	440.1
5	299	149	367.06	441.37
5	299	150	364.85	440.29
5	299	151	363.43	441.63
5	299	152	362.46	443.28
5	299	153	361.59	442.98
5	299	154	361.45	443.27
5	299	155	360.22	442.51
5	299	156	359.55	442.55
5	299	157	359.68	443.68
5	299	158	359.27	443.47
5	299	159	359.44	443.38
5	299	160	358.15	442.9
5	299	161	358.71	444.5
5	299	162	358.24	443.3
5	299	163	358.04	442.9
5	299	164	357.27	443.37
5	299	165	356.97	442.76
5	299	166	356.49	443.54
5	299	167	356.32	443.84
5	299	168	356.66	443.57
5	299	169	355.22	444.77
5	299	170	355.06	444.86
5	299	171	354.05	445.36
5	299	172	353.23	446.47
5	299	173	353.44	446.57
5	299	174	353.13	447.51
5	299	175	350.78	446.81
5	299	176	351.27	446.59
5	299	177	351.98	446.91
5	299	178	351.94	446.58
5	299	179	352.15	446.47
5	299	180	351.83	447.53
5	299	181	342.76	475.03
5	299	182	341.04	476.83
5	299	183	339.97	476.83
5	299	184	339.91	476.9
5	299	185	339.2	477.04
5	299	186	338.07	476.46
5	299	187	337.75	476.89
5	299	188	338.94	477.48
5	299	189	337.79	477.56
5	299	190	336.92	477.06
5	299	191	337.31	477.4
5	299	192	336.18	477.3
5	299	193	334.43	476.95
5	299	194	335.75	476.67
5	299	195	336.39	475.56
5	299	196	335.77	475.15
5	299	197	334.01	474.83
5	299	198	334.84	474.85
5	299	199	332.86	474.69
5	299	200	331.65	475.81
5	300	1	502.9	461.41
5	300	2	504.99	462.9
5	300	3	506.81	462.8
5	300	4	507.57	463.5
5	300	5	509.87	464.95
5	300	6	513.33	467.71
5	300	7	517.24	470.81
5	300	8	520.53	473.77
5	300	9	523.34	473.84
5	300	10	524.02	475.67
5	300	11	525.28	476.1
5	300	12	525.63	476.96
5	300	13	526	476.04
5	300	14	526.73	475.91
5	300	15	526.52	477.34
5	300	16	526.72	477.19
5	300	17	526.23	476.48
5	300	18	525.54	475.97
5	300	19	524.18	474.66
5	300	20	522.52	474.02
5	300	21	520.95	473.96
5	300	22	520.39	473.98
5	300	23	519.72	474.17
5	300	24	519.22	473.3
5	300	25	515.35	473.19
5	300	26	513.58	471.11
5	300	27	510.41	470.67
5	300	28	508.24	469.2
5	300	29	505.15	468.6
5	300	30	502.66	466.93
5	300	31	499.51	466.12
5	300	32	499.66	465.78
5	300	33	497.81	465.47
5	300	34	497.17	464.52
5	300	35	494.98	463.77
5	300	36	493.78	462.98
5	300	37	492.33	462.35
5	300	38	489.17	460.06
5	300	39	487.28	458.63
5	300	40	481.99	456.94
5	300	41	481.97	457.47
5	300	42	480.43	457.13
5	300	43	478.75	456.15
5	300	44	478.08	455.72
5	300	45	476.83	454.78
5	300	46	474.28	453.4
5	300	47	471.55	450.87
5	300	48	469.16	448.12
5	300	49	464.66	447.57
5	300	50	458.76	443.3
5	300	51	453.33	438.92
5	300	52	450.94	436.18
5	300	53	449.13	434.97
5	300	54	447.84	434.27
5	300	55	447.59	432.01
5	300	56	446.14	432.76
5	300	57	445.89	432.57
5	300	58	445.99	430.7
5	300	59	444.93	430.5
5	300	60	445.8	428.34
5	300	61	444.34	426.57
5	300	62	444.63	427.3
5	300	63	444.87	426.76
5	300	64	444.55	426.29
5	300	65	444.46	425.04
5	300	66	444.95	424.51
5	300	67	445.39	423.05
5	300	68	446.25	423.64
5	300	69	446.36	422.69
5	300	70	445.31	422.8
5	300	71	446.94	423.54
5	300	72	445.71	422.66
5	300	73	445.83	421.98
5	300	74	445.13	422.15
5	300	75	446.43	422.9
5	300	76	446.05	421.8
5	300	77	441.9	414.11
5	300	78	445.9	417.15
5	300	79	446.66	417.51
5	300	80	445.57	418.5
5	300	81	447.78	420.64
5	300	82	449.76	421.86
5	300	83	451.3	422.52
5	300	84	451.67	424.82
5	300	85	453.09	424.84
5	300	86	454.7	425.38
5	300	87	457.13	426.05
5	300	88	458.92	426.89
5	300	89	459.6	427.01
5	300	90	461.42	427.27
5	300	91	461.59	427.86
5	300	92	461.09	428.13
5	300	93	462.02	428.02
5	300	94	460.69	427.43
5	300	95	460.01	426.18
5	300	96	461.71	426.4
5	300	97	460.15	425.1
5	300	98	461.16	424.4
5	300	99	462.64	424.49
5	300	100	462.37	423.45
5	300	101	462.26	422.57
5	300	102	461.8	422.69
5	300	103	460.33	421.47
5	300	104	461.04	419.97
5	300	105	461.52	420.8
5	300	106	461.06	419.93
5	300	107	462.46	419.81
5	300	108	463.24	420.67
5	300	109	462.86	420.83
5	300	110	462.58	420.49
5	300	111	463.87	419.9
5	300	112	464.19	419.51
5	300	113	463.49	417.98
5	300	114	463.12	416.6
5	300	115	462.9	415.47
5	300	116	445.4	381.7
5	300	117	443.25	379.61
5	300	118	442.45	377.81
5	300	119	442.55	376.93
5	300	120	442.4	375.66
5	300	121	441.98	375.43
5	300	122	441.43	375.53
5	300	123	441.52	375.17
5	300	124	441.78	374.64
5	300	125	441.9	374.57
5	300	126	441.84	374.08
5	300	127	441.39	374.13
5	300	128	442.22	374.3
5	300	129	442.29	374.51
5	300	130	442.29	374.88
5	300	131	442.8	375.37
5	300	132	443.06	375.35
5	300	133	444.34	375.58
5	300	134	444.98	376.14
5	300	135	446.3	376.65
5	300	136	446.09	377.58
5	300	137	447.53	378.31
5	300	138	448.2	379.13
5	300	139	450.3	379.74
5	300	140	449.58	380.58
5	300	141	450.05	380.62
5	300	142	448.69	380.7
5	300	143	450.19	380.35
5	300	144	449.4	380.64
5	300	145	447.92	380.27
5	300	146	447.11	380.25
5	300	147	446.93	379.61
5	300	148	446.77	379.64
5	300	149	446.37	379.48
5	300	150	446.13	378.96
5	300	151	445.95	377.84
5	300	152	444.58	376.07
5	300	153	443.89	373.98
5	300	154	443.22	372.76
5	300	155	441.01	371.18
5	300	156	439.29	369.14
5	300	157	438.28	367.9
5	300	158	436.55	365.7
5	300	159	437.4	366.12
5	300	160	435.18	366.15
5	300	161	436.82	367.27
5	300	162	435.19	365.31
5	300	163	435.64	363.76
5	300	164	434.68	363.8
5	300	165	434.38	362.47
5	300	166	434.8	362.21
5	300	167	435.09	362.45
5	300	168	434.72	360.99
5	300	169	433.57	361.2
5	300	170	433.8	359.6
5	300	171	434.04	359.79
5	300	172	434.44	361.1
5	300	173	434.97	360.22
5	300	174	434.43	359.7
5	300	175	431.86	358.02
5	300	176	431.71	357.11
5	300	177	432.27	357.35
5	300	178	431.49	356.36
5	300	179	431.13	354.84
5	300	180	428.17	350.25
5	300	181	418.57	335.5
5	300	182	416.9	334.36
5	300	183	415.51	333.78
5	300	184	413.84	332.71
5	300	185	411.93	331.73
5	300	186	410.86	331.09
5	300	187	411.86	334.06
5	300	188	413.19	334
5	300	189	411.14	332.1
5	300	190	408.5	328.28
5	300	191	408.62	327.16
5	300	192	407.29	326.16
5	300	193	404.04	322.83
5	300	194	403.41	320.73
5	300	195	403.52	319.78
5	300	196	402.26	318.36
5	300	197	400.04	316.61
5	300	198	401.14	316.6
5	300	199	399.36	316.23
5	300	200	398.16	316.68
5	301	1	651.64	491.36
5	301	2	654.86	490.39
5	301	3	657.77	488.63
5	301	4	658.27	487.06
5	301	5	660.3	486.84
5	301	6	661.74	486.74
5	301	7	663.35	486.84
5	301	8	664.8	486.95
5	301	9	665.43	485.45
5	301	10	664.65	484.93
5	301	11	665.98	484.45
5	301	12	666.82	484.16
5	301	13	666.62	481.67
5	301	14	667.72	480.09
5	301	15	666.41	479.55
5	301	16	666.55	479.25
5	301	17	666.19	478
5	301	18	665.32	478.78
5	301	19	663.12	479.1
5	301	20	661.7	480.37
5	301	21	660.02	480.87
5	301	22	659.45	480.81
5	301	23	658.54	481.84
5	301	24	658.64	482.73
5	301	25	656.11	484.8
5	301	26	656.07	484.53
5	301	27	653.9	486.63
5	301	28	654.13	487.15
5	301	29	652.66	489.43
5	301	30	651.25	491.53
5	301	31	648.74	493.5
5	301	32	648.68	496.59
5	301	33	645.06	499.73
5	301	34	643.8	503
5	301	35	641.09	506.52
5	301	36	638.97	509.96
5	301	37	636.82	513.79
5	301	38	634.99	517.11
5	301	39	634.61	521.69
5	301	40	629.56	525.27
5	301	41	630.03	529.31
5	301	42	627.67	532.45
5	301	43	625.92	534.69
5	301	44	624.33	536.89
5	301	45	622.59	540.51
5	301	46	621.71	543.44
5	301	47	621.53	544.84
5	301	48	623.32	546.03
5	301	49	622.21	548.32
5	301	50	621.11	550.59
5	301	51	620.35	553
5	301	52	620.74	555.18
5	301	53	620.95	556.97
5	301	54	620.9	558.38
5	301	55	622.17	558.17
5	301	56	621.07	558.83
5	301	57	620.87	558.26
5	301	58	621.26	556.25
5	301	59	620.28	556.78
5	301	60	621.3	555.92
5	301	61	619.7	555.51
5	301	62	619.83	556.73
5	301	63	620.9	556.27
5	301	64	620.26	557.06
5	301	65	620.28	556.68
5	301	66	620.42	557.89
5	301	67	619.89	560.73
5	301	68	619.37	563.87
5	301	69	618.26	568.05
5	301	70	616.45	572.6
5	301	71	616.63	576.96
5	301	72	615.05	577.46
5	301	73	615.07	578.3
5	301	74	613.9	579.46
5	301	75	614.08	582.18
5	301	76	612.29	584.76
5	301	77	611.06	587.71
5	301	78	612.88	589.59
5	301	79	612.59	589.9
5	301	80	611.36	590.6
5	301	81	612.46	591.07
5	301	82	613.05	589.21
5	301	83	612.94	586.86
5	301	84	611.01	586.9
5	301	85	612.97	586.43
5	301	86	612.84	586.24
5	301	87	612.73	587.39
5	301	88	612.13	588.96
5	301	89	610.35	590.85
5	301	90	610.81	592.59
5	301	91	610.3	589.9
5	301	92	608.15	592.32
5	301	93	603.43	598.46
5	301	94	601.67	596.71
5	301	95	601.19	595.56
5	301	96	600.96	595.64
5	301	97	598.53	595.73
5	301	98	597.26	596.47
5	301	99	596.83	598.77
5	301	100	594.69	599.63
5	301	101	590.95	603.34
5	301	102	587.63	608.66
5	301	103	585.68	611.02
5	301	104	585.65	611.66
5	301	105	584.78	613.79
5	301	106	582.79	614.19
5	301	107	583	615.48
5	301	108	583.86	616.25
5	301	109	583.42	615.9
5	301	110	582.31	615.94
5	301	111	583.12	616.28
5	301	112	583.25	616.71
5	301	113	581.97	617.54
5	301	114	582.16	618.56
5	301	115	582.26	619.55
5	301	116	580.32	620.86
5	301	117	580.63	621.95
5	301	118	579.84	622.55
5	301	119	580.54	623.85
5	301	120	579.2	624.77
5	301	121	579.21	625.04
5	301	122	579.18	624.99
5	301	123	578.81	624.57
5	301	124	579.94	624.12
5	301	125	579.18	624.18
5	301	126	578.43	624.57
5	301	127	576.42	625.09
5	301	128	576.87	625.9
5	301	129	577.22	626.63
5	301	130	578.12	627.13
5	301	131	578.64	626.91
5	301	132	578.34	626.22
5	301	133	579.91	625.58
5	301	134	580.2	625.81
5	301	135	580.6	626.23
5	301	136	579.11	626.09
5	301	137	580.22	626.24
5	301	138	580.48	626.22
5	301	139	582.22	626.48
5	301	140	581.43	627.16
5	301	141	581.84	627.28
5	301	142	581.15	627.75
5	301	143	583.06	626.99
5	301	144	582.28	626.46
5	301	145	580.67	626.77
5	301	146	581.04	627.24
5	301	147	581.21	627.94
5	301	148	581.29	628.9
5	301	149	581.26	630.37
5	301	150	580.45	630.91
5	301	151	581.1	631.98
5	301	152	581.1	633.48
5	301	153	580.54	633.46
5	301	154	580.27	635.68
5	301	155	577.31	636.76
5	301	156	576.28	637.65
5	301	157	576.93	639.05
5	301	158	576.41	637.77
5	301	159	577.01	637.63
5	301	160	574.54	637.71
5	301	161	576.04	638.34
5	301	162	575.27	633.97
5	301	163	576.8	625.85
5	301	164	572.5	625.01
5	301	165	567.9	625.67
5	301	166	562.59	629.43
5	301	167	557.79	633.77
5	301	168	556.06	635.44
5	301	169	553.29	637.72
5	301	170	551.61	639.8
5	301	171	548.85	641.71
5	301	172	547.3	644.13
5	301	173	545.42	646.58
5	301	174	542.7	649.65
5	301	175	537.89	651.35
5	301	176	537.44	651.96
5	301	177	538.13	651.05
5	301	178	537.95	650.49
5	301	179	538.26	649.76
5	301	180	536.81	650.4
5	301	181	536.78	649.53
5	301	182	536.84	649.34
5	301	183	536.77	647.97
5	301	184	537.46	646.57
5	301	185	537.82	645.77
5	301	186	539.04	642.41
5	301	187	539	642.27
5	301	188	539.76	642.79
5	301	189	537.81	643.18
5	301	190	534.26	643.24
5	301	191	531.91	643.72
5	301	192	532.98	640.88
5	301	193	530.95	640.88
5	301	194	529.03	642.78
5	301	195	527.7	643.2
5	301	196	525.31	644.17
5	301	197	522.63	645.15
5	301	198	521.7	646.49
5	301	199	519.75	647.16
5	301	200	516.78	648.53
5	302	1	101.59	569.45
5	302	2	103.89	569.24
5	302	3	104.92	569
5	302	4	104.09	568.85
5	302	5	107.48	567.63
5	302	6	108.13	567.13
5	302	7	108.98	566.14
5	302	8	110.59	566.04
5	302	9	111.38	566.93
5	302	10	111.98	567.3
5	302	11	111.38	566.78
5	302	12	112.57	568.25
5	302	13	113.49	569.1
5	302	14	113.18	569.25
5	302	15	115.18	570.1
5	302	16	114.84	570.53
5	302	17	115.08	571.15
5	302	18	115.1	571.19
5	302	19	116.64	572.34
5	302	20	117.32	572.94
5	302	21	115.07	572.44
5	302	22	116.78	572.76
5	302	23	117.09	572.81
5	302	24	118.1	572.82
5	302	25	117.57	572.75
5	302	26	117.78	573.55
5	302	27	119.44	573.83
5	302	28	117.62	574.31
5	302	29	120.8	575.24
5	302	30	120.04	576.06
5	302	31	120.44	576.3
5	302	32	120.7	578.07
5	302	33	120.71	577.6
5	302	34	121.13	578.73
5	302	35	120.23	578.69
5	302	36	120.51	578.82
5	302	37	120.07	578.44
5	302	38	120.51	578.35
5	302	39	120.5	577.56
5	302	40	120.1	577.06
5	302	41	121.43	576.04
5	302	42	119.78	577.35
5	302	43	121.38	576.26
5	302	44	120.64	576.86
5	302	45	120.31	576.78
5	302	46	120.85	575.67
5	302	47	119.4	575.66
5	302	48	121.05	577.27
5	302	49	120.35	576.68
5	302	50	119.25	576.44
5	302	51	120.19	577.56
5	302	52	120.42	578.8
5	302	53	120.64	579.3
5	302	54	121.14	580.24
5	302	55	121.43	580.59
5	302	56	122.11	580.55
5	302	57	121.82	580.38
5	302	58	121.31	580.57
5	302	59	122.22	581.07
5	302	60	122.34	581.14
5	302	61	123.21	581.96
5	302	62	123.64	581.87
5	302	63	122.7	581.14
5	302	64	121.59	581.48
5	302	65	123.53	581.76
5	302	66	123.44	581.49
5	302	67	122.94	581.69
5	302	68	123.4	581.6
5	302	69	122.79	581.65
5	302	70	123.61	581.54
5	302	71	123.07	581.49
5	302	72	123.19	581.81
5	302	73	122.91	581.83
5	302	74	123.53	582.14
5	302	75	123.19	582.67
5	302	76	123.71	583.7
5	302	77	123.25	584.21
5	302	78	123.25	584.63
5	302	79	124.34	584.81
5	302	80	123.28	585.09
5	302	81	123.36	584.93
5	302	82	124.39	585
5	302	83	123.46	585.05
5	302	84	122.99	584.71
5	302	85	123.91	585.08
5	302	86	123.15	585.05
5	302	87	125.31	585.07
5	302	88	123.57	584.91
5	302	89	123.82	584.72
5	302	90	123.97	584.65
5	302	91	124.04	584.65
5	302	92	123.74	584.79
5	302	93	122.11	584.78
5	302	94	123.51	584.8
5	302	95	122.34	584.94
5	302	96	122.63	585.04
5	302	97	123.83	584.78
5	302	98	123.06	584.8
5	302	99	124.55	584.82
5	302	100	123.84	584.77
5	302	101	124.04	585.13
5	302	102	125.83	585.79
5	302	103	125.24	585.51
5	302	104	123.32	585.75
5	302	105	124.29	585.96
5	302	106	124.16	586.22
5	302	107	122.79	586.1
5	302	108	124.43	585.67
5	302	109	122.91	584.73
5	302	110	124.57	584.17
5	302	111	122.11	583.36
5	302	112	122.72	582.52
5	302	113	122.58	581.54
5	302	114	122.04	581.18
5	302	115	122.11	581.14
5	302	116	122.01	581.25
5	302	117	121.91	581.16
5	302	118	120.21	581.1
5	302	119	121.12	580.82
5	302	120	120.12	579.93
5	302	121	120.8	579
5	302	122	120.57	577.76
5	302	123	122.33	576.81
5	302	124	120.65	575.86
5	302	125	120.97	575.88
5	302	126	120.25	575.3
5	302	127	120.67	575.18
5	302	128	119.82	575.79
5	302	129	119.94	575.87
5	302	130	120.04	574.32
5	302	131	119.96	573.12
5	302	132	118.85	573.43
5	302	133	119.11	572.42
5	302	134	118.38	571.94
5	302	135	119.07	571.67
5	302	136	116.74	571.01
5	302	137	118.96	571.32
5	302	138	117.86	572.57
5	302	139	118.57	572.06
5	302	140	119.01	571.36
5	302	141	116.71	571.6
5	302	142	118.93	571.97
5	302	143	117.39	571.91
5	302	144	117.98	573.63
5	302	145	116.43	570.76
5	302	146	117.72	571.29
5	302	147	118.51	571.08
5	302	148	119.36	570.69
5	302	149	117.89	570.27
5	302	150	118.3	570.62
5	302	151	117.28	570.49
5	302	152	118.07	569.84
5	302	153	117.11	570.8
5	302	154	117.31	569.47
5	302	155	116.48	568.66
5	302	156	117.27	569.09
5	302	157	115.15	569.21
5	302	158	116.81	568.1
5	302	159	118.17	569.24
5	302	160	117.65	567.59
5	302	161	117.29	566.17
5	302	162	116.48	565.83
5	302	163	117.04	565.75
5	302	164	117.05	564.84
5	302	165	116.23	563.79
5	302	166	118.03	564.27
5	302	167	116.68	563.35
5	302	168	117.11	562.17
5	302	169	116.72	559.7
5	302	170	117	558.52
5	302	171	117.1	559.1
5	302	172	117.05	556.52
5	302	173	116.77	555.71
5	302	174	116.6	553.84
5	302	175	116.04	552.96
5	302	176	116.52	552.04
5	302	177	115.9	549.35
5	302	178	114.43	546.88
5	302	179	115.9	545.07
5	302	180	114.69	543.09
5	302	181	113.85	540.53
5	302	182	115.12	536.59
5	302	183	112.73	532.81
5	302	184	113.24	530.44
5	302	185	112.11	527.12
5	302	186	112.69	524.91
5	302	187	111.89	522.04
5	302	188	111.82	520.15
5	302	189	112.51	518.24
5	302	190	111.66	516.73
5	302	191	111.66	515.42
5	302	192	110.96	514.38
5	302	193	111.73	513.97
5	302	194	112.56	512.71
5	302	195	112.26	513
5	302	196	111.59	512.51
5	302	197	112.93	510.43
5	302	198	112.41	512.05
5	302	199	111.86	510.41
5	302	200	111.72	510.34
5	303	1	516.2	244.16
5	303	2	517.85	242.25
5	303	3	518.91	242.1
5	303	4	518.39	242.4
5	303	5	521.79	242.78
5	303	6	522.21	243.15
5	303	7	523.6	243.07
5	303	8	524.97	242.82
5	303	9	525.44	243.85
5	303	10	526.03	243.72
5	303	11	524.97	243.03
5	303	12	526.24	243.67
5	303	13	526.33	244.01
5	303	14	526.1	244.02
5	303	15	527.56	244.53
5	303	16	526.97	245.05
5	303	17	527.3	245.45
5	303	18	527.54	244.44
5	303	19	528.92	245.55
5	303	20	529.29	245.39
5	303	21	527.53	245.22
5	303	22	529.77	247.11
5	303	23	530.68	248.14
5	303	24	531.9	248.67
5	303	25	532.61	249.67
5	303	26	532.66	251.6
5	303	27	534.21	252.3
5	303	28	532.1	252.62
5	303	29	535.23	253.4
5	303	30	534.47	253.33
5	303	31	534.93	253.34
5	303	32	534.56	253.75
5	303	33	533.71	252.84
5	303	34	532.86	252.75
5	303	35	531.12	251.4
5	303	36	530.24	251.26
5	303	37	527.76	249.74
5	303	38	527.41	251.54
5	303	39	527.61	251.26
5	303	40	527.93	252.17
5	303	41	529.99	252.54
5	303	42	527.64	253.5
5	303	43	528.8	253.03
5	303	44	527.21	253.13
5	303	45	526.31	253.2
5	303	46	526.36	251.98
5	303	47	525.02	252.02
5	303	48	528.12	254.14
5	303	49	528.06	253.9
5	303	50	526.6	253.09
5	303	51	526.78	253.29
5	303	52	526.58	253.71
5	303	53	526.61	254.06
5	303	54	526.92	255.19
5	303	55	527.16	255.05
5	303	56	527.88	254.75
5	303	57	528.34	254.86
5	303	58	527.87	255.3
5	303	59	529.45	256.37
5	303	60	529.05	257.24
5	303	61	531.56	260.14
5	303	62	538.78	269.54
5	303	63	538.83	270.05
5	303	64	538.72	270.91
5	303	65	540.9	272.49
5	303	66	541.83	273.3
5	303	67	541.79	274.35
5	303	68	542.46	273.33
5	303	69	541.66	273.8
5	303	70	542.78	273.38
5	303	71	542.82	273.9
5	303	72	542.91	275.09
5	303	73	542.49	275.02
5	303	74	544.18	275.21
5	303	75	544.9	275.12
5	303	76	546.85	277.32
5	303	77	547.83	277.38
5	303	78	548.28	278.84
5	303	79	550.11	278.98
5	303	80	549.9	279.85
5	303	81	550.27	279.38
5	303	82	550.75	278.92
5	303	83	550.32	280.09
5	303	84	549.49	278.09
5	303	85	550.27	279.16
5	303	86	549.52	279.01
5	303	87	551.14	279.91
5	303	88	550.74	279.94
5	303	89	551.8	280.93
5	303	90	551.41	280.28
5	303	91	551.25	281.11
5	303	92	550.7	280.97
5	303	93	549.1	280.96
5	303	94	549.98	280.56
5	303	95	547.84	280.4
5	303	96	546.07	279.91
5	303	97	545.46	279.84
5	303	98	542.65	278.48
5	303	99	543.19	278.16
5	303	100	542.51	277.67
5	303	101	542.14	278.71
5	303	102	542.65	278.96
5	303	103	541.54	278.03
5	303	104	539.01	278.4
5	303	105	539.15	278.62
5	303	106	539.44	278.34
5	303	107	538.23	279.46
5	303	108	537.94	322.6
5	303	109	532.77	320.36
5	303	110	531.13	319.38
5	303	111	528.58	320.08
5	303	112	526.7	320.24
5	303	113	524.33	318.91
5	303	114	522.51	319.46
5	303	115	521.87	319.05
5	303	116	521.28	319.88
5	303	117	520.51	320.57
5	303	118	518.58	320.3
5	303	119	518.47	319.36
5	303	120	517.29	319.56
5	303	121	517.5	319.47
5	303	122	517.57	318.93
5	303	123	518.62	319.2
5	303	124	518.15	320.05
5	303	125	518.18	320.76
5	303	126	518.37	321.14
5	303	127	519.14	321.4
5	303	128	518.57	323.23
5	303	129	518.55	324.23
5	303	130	519.02	323.73
5	303	131	519.88	323.37
5	303	132	520.06	324.29
5	303	133	521.05	324.21
5	303	134	520.65	324.55
5	303	135	521.92	324.81
5	303	136	520.44	325.15
5	303	137	522.52	325.5
5	303	138	523.17	327.97
5	303	139	524.66	327.9
5	303	140	525.17	327.43
5	303	141	522.43	327.99
5	303	142	524.12	327.87
5	303	143	522.94	328.68
5	303	144	523.55	331.66
5	303	145	522.86	329.92
5	303	146	525.05	331.42
5	303	147	526.35	332.08
5	303	148	528.11	332.79
5	303	149	527.16	332.89
5	303	150	528.28	334.42
5	303	151	527.37	334.74
5	303	152	529.26	334.98
5	303	153	529.13	336.49
5	303	154	530.03	336.29
5	303	155	529.49	336.76
5	303	156	530.61	338.53
5	303	157	528.7	339.46
5	303	158	530.34	339.05
5	303	159	531.69	341.27
5	303	160	530.65	339.9
5	303	161	530.57	339.19
5	303	162	530.19	340.23
5	303	163	530.73	340.58
5	303	164	530.56	340.31
5	303	165	529.75	340.29
5	303	166	531.39	341.19
5	303	167	530.11	340.54
5	303	168	530.11	340.39
5	303	169	528.98	338.91
5	303	170	528.72	338.44
5	303	171	528.96	339.27
5	303	172	529.02	337.96
5	303	173	528.37	338
5	303	174	527.52	336.88
5	303	175	526.59	337.3
5	303	176	526.87	336.97
5	303	177	526.52	336.19
5	303	178	524.84	335.72
5	303	179	526.05	335.1
5	303	180	523.6	334.36
5	303	181	522.07	334.56
5	303	182	522.84	333.02
5	303	183	517.37	331.09
5	303	184	515.27	330.67
5	303	185	511.59	328.31
5	303	186	509.73	327.71
5	303	187	507.53	325.85
5	303	188	505.46	325.23
5	303	189	504.97	323.99
5	303	190	503.2	323.37
5	303	191	503.47	322.28
5	303	192	502.69	321.85
5	303	193	502.42	321.2
5	303	194	502.27	319.83
5	303	195	501.18	319.88
5	303	196	499.87	319.99
5	303	197	501.44	318.43
5	303	198	500.71	319.75
5	303	199	500.88	317.82
5	303	200	500.65	317.77
5	304	1	190	143.72
5	304	2	190.43	142.81
5	304	3	189.79	143.52
5	304	4	188.16	143.76
5	304	5	190.47	143.9
5	304	6	190.14	143.68
5	304	7	189.51	143.23
5	304	8	190.62	143.24
5	304	9	190.75	144.13
5	304	10	192.74	144.05
5	304	11	192.6	143.14
5	304	12	194.42	143.08
5	304	13	195.46	142.44
5	304	14	194.9	142.04
5	304	15	197.35	142.11
5	304	16	197.3	142.51
5	304	17	198.01	142.85
5	304	18	199.21	141.8
5	304	19	200.49	143.12
5	304	20	201.18	143.01
5	304	21	200.15	142.2
5	304	22	200.64	142.74
5	304	23	200.84	143.21
5	304	24	201.5	143.08
5	304	25	200.99	142.77
5	304	26	200.38	143.48
5	304	27	201.49	143.44
5	304	28	200.71	143.2
5	304	29	202.47	144.31
5	304	30	201.74	144.02
5	304	31	201.85	144.17
5	304	32	202.11	145.01
5	304	33	202.93	144.33
5	304	34	203.74	145.03
5	304	35	204.62	144.68
5	304	36	205.66	144.66
5	304	37	206.76	143.56
5	304	38	207.55	145.12
5	304	39	208.1	144.63
5	304	40	208.64	144.46
5	304	41	209.49	144.01
5	304	42	209.62	145.62
5	304	43	210.55	145.72
5	304	44	210.59	146.65
5	304	45	210.9	147.01
5	304	46	211.32	146.05
5	304	47	211.43	145.82
5	304	48	212.81	146.91
5	304	49	213.32	145.6
5	304	50	213.85	145.42
5	304	51	214.18	145.71
5	304	52	214.52	146.29
5	304	53	214.96	145.94
5	304	54	215.78	146.81
5	304	55	216.65	146.72
5	304	56	217.25	146.51
5	304	57	215.45	146.14
5	304	58	214.9	145.79
5	304	59	214.95	145.87
5	304	60	215.01	145.95
5	304	61	215.55	146.25
5	304	62	214.14	145.34
5	304	63	212.18	144.23
5	304	64	209.65	143.51
5	304	65	208.3	143.9
5	304	66	205.02	142.45
5	304	67	201.79	141.74
5	304	68	200	139.35
5	304	69	199.68	138.11
5	304	70	200.98	136.43
5	304	71	201.32	135.27
5	304	72	201.98	134.94
5	304	73	202.23	133.26
5	304	74	203.31	132.3
5	304	75	204.02	131.05
5	304	76	205.35	131.63
5	304	77	206.49	129.74
5	304	78	208.05	129.72
5	304	79	210.42	128.27
5	304	80	211.1	127.37
5	304	81	211.04	126.34
5	304	82	214.63	124.87
5	304	83	215.02	124.72
5	304	84	215.72	122.28
5	304	85	218.16	122.41
5	304	86	218.71	121.08
5	304	87	221.41	120.96
5	304	88	221.05	119.41
5	304	89	221.4	119.77
5	304	90	221.78	119.37
5	304	91	221.91	119.69
5	304	92	221.64	118.27
5	304	93	221.08	118.39
5	304	94	223.59	118.21
5	304	95	224.56	117.88
5	304	96	226.8	116.94
5	304	97	229.23	117.4
5	304	98	229.1	116.85
5	304	99	229.93	117.3
5	304	100	229.78	116.62
5	304	101	230.07	118.37
5	304	102	232.03	119
5	304	103	231.93	118.74
5	304	104	231.21	119.02
5	304	105	233.4	119.84
5	304	106	234.09	120.27
5	304	107	233.77	121.13
5	304	108	242.76	144.36
5	304	109	248.07	144.38
5	304	110	252.02	144.22
5	304	111	252.64	145.24
5	304	112	253.81	146.02
5	304	113	255.43	145.35
5	304	114	257.64	146.77
5	304	115	260.35	147.46
5	304	116	264.21	148.84
5	304	117	266.6	149.72
5	304	118	267.14	150.32
5	304	119	267.66	149.37
5	304	120	267.94	150.04
5	304	121	267.56	150.19
5	304	122	266.97	149.81
5	304	123	266.97	150.79
5	304	124	267.02	151.67
5	304	125	267.42	152.27
5	304	126	267.81	152.17
5	304	127	268.15	152.78
5	304	128	267.95	153.67
5	304	129	267.94	154.68
5	304	130	267.55	153.85
5	304	131	267.58	153.59
5	304	132	267.32	153.84
5	304	133	266.64	153.63
5	304	134	266.43	153.45
5	304	135	265.74	154.07
5	304	136	265.48	153.91
5	304	137	265.37	154.37
5	304	138	265.37	155.84
5	304	139	265.39	155.08
5	304	140	265.48	154.37
5	304	141	265.02	154.85
5	304	142	265.56	154.81
5	304	143	265.08	154.96
5	304	144	265.22	156.95
5	304	145	264.94	154.85
5	304	146	265.5	155.46
5	304	147	265.4	155.75
5	304	148	265.52	155.47
5	304	149	265.2	155.19
5	304	150	265.35	155.62
5	304	151	265.29	155.98
5	304	152	265.29	155.26
5	304	153	265.36	156.98
5	304	154	265.32	156.27
5	304	155	265.3	156.32
5	304	156	265.29	156.96
5	304	157	264.91	157.7
5	304	158	264.38	156.56
5	304	159	264.57	158.25
5	304	160	264.46	156.99
5	304	161	264.43	156.29
5	304	162	264.36	156.58
5	304	163	264.73	156.44
5	304	164	264.83	156.59
5	304	165	264.82	156.53
5	304	166	265.15	157.37
5	304	167	265.8	157.17
5	304	168	266.71	157.56
5	304	169	267.36	155.89
5	304	170	267.89	155.52
5	304	171	267.83	156.6
5	304	172	268.06	155.42
5	304	173	268.18	156.64
5	304	174	268.89	156.35
5	304	175	268.78	157.1
5	304	176	268.95	157.43
5	304	177	268.5	156.41
5	304	178	268.03	156.35
5	304	179	267.99	156.34
5	304	180	267.22	156.36
5	304	181	266.47	157.19
5	304	182	266.43	156.01
5	304	183	265.54	156.24
5	304	184	265.5	157.33
5	304	185	265.13	156.81
5	304	186	265.23	156.41
5	304	187	264.6	155.43
5	304	188	263.12	155.74
5	304	189	261.98	154.97
5	304	190	260.81	154.33
5	304	191	260.15	153.27
5	304	192	259.77	152.98
5	304	193	259.24	152.82
5	304	194	258.76	152.02
5	304	195	258.61	152.17
5	304	196	258.51	152.6
5	304	197	259	150.96
5	304	198	258.88	152.77
5	304	199	258.74	151.22
5	304	200	258.29	150.86
5	305	1	576.48	738.8
5	305	2	577.37	738.26
5	305	3	576.96	738.49
5	305	4	574.41	738.48
5	305	5	577.15	738.89
5	305	6	578.63	738.86
5	305	7	578.91	738.72
5	305	8	580.28	738.57
5	305	9	581.05	739.38
5	305	10	580.36	739.67
5	305	11	579.82	737.75
5	305	12	581.37	737.37
5	305	13	582.14	736.62
5	305	14	582.13	735.29
5	305	15	585.28	735.61
5	305	16	585.57	735.89
5	305	17	586.24	735.11
5	305	18	586.55	732.57
5	305	19	587.81	732.53
5	305	20	587.88	731.28
5	305	21	585.51	729.49
5	305	22	586.15	729.42
5	305	23	586.09	728.35
5	305	24	586.86	726.95
5	305	25	586.7	725.43
5	305	26	588.15	720.72
5	305	27	591.81	715.82
5	305	28	592.84	709.83
5	305	29	597.52	705.54
5	305	30	597.12	702.76
5	305	31	597.01	701.43
5	305	32	597.53	703.08
5	305	33	597.34	703.86
5	305	34	597.65	705.8
5	305	35	596.73	704.23
5	305	36	596.61	703.03
5	305	37	596.31	700.52
5	305	38	596.32	700.61
5	305	39	596.44	698.44
5	305	40	596.21	697.28
5	305	41	596.14	695.66
5	305	42	592.53	695.85
5	305	43	593.08	692.94
5	305	44	590.81	691.37
5	305	45	589.75	689.74
5	305	46	590.69	687.66
5	305	47	588.03	692.82
5	305	48	590.76	692.35
5	305	49	590.7	688.82
5	305	50	590.09	686.27
5	305	51	591.59	684.85
5	305	52	592.53	684.1
5	305	53	593.54	681.12
5	305	54	594.7	677.66
5	305	55	594.84	674.53
5	305	56	594.26	674.86
5	305	57	593.46	674.2
5	305	58	592.25	675.65
5	305	59	592.43	676.4
5	305	60	591.78	676.37
5	305	61	592.61	676.04
5	305	62	592.94	674.85
5	305	63	591.96	674.15
5	305	64	591.02	673.04
5	305	65	593.11	673.08
5	305	66	593.13	673.17
5	305	67	592.49	674.2
5	305	68	593.32	673.04
5	305	69	593.42	673.28
5	305	70	595.01	672.6
5	305	71	595.46	671.98
5	305	72	595.63	670.91
5	305	73	595.69	668.1
5	305	74	596.82	665.48
5	305	75	596.17	663.34
5	305	76	596.13	662.52
5	305	77	595.76	659.99
5	305	78	595.74	659.98
5	305	79	596.95	659.76
5	305	80	596.06	661.09
5	305	81	595.99	661.9
5	305	82	597.07	661.94
5	305	83	596.12	661.22
5	305	84	595.73	658.97
5	305	85	597.46	661.73
5	305	86	596.75	663.77
5	305	87	598.8	668.68
5	305	88	597.19	667.85
5	305	89	597.78	669.7
5	305	90	597.79	671.35
5	305	91	598.15	673.07
5	305	92	598.11	675.67
5	305	93	597.69	680.73
5	305	94	599.62	684.19
5	305	95	597.92	686.13
5	305	96	597.43	687.48
5	305	97	598.83	688.72
5	305	98	598.1	688
5	305	99	599.93	686.77
5	305	100	599.9	685.51
5	305	101	600.11	686.49
5	305	102	601.76	686.36
5	305	103	601.02	685.71
5	305	104	599.38	685.82
5	305	105	600.33	686.59
5	305	106	600.33	686.24
5	305	107	599.07	686.86
5	305	108	629.88	683.91
5	305	109	628.26	683.8
5	305	110	629.65	684.28
5	305	111	627.2	684.7
5	305	112	627.65	685.06
5	305	113	627.06	684.84
5	305	114	626.52	685.75
5	305	115	626.57	685.26
5	305	116	626.7	686.74
5	305	117	626.47	688.59
5	305	118	624.75	689.5
5	305	119	625.77	689.46
5	305	120	625.29	690.29
5	305	121	625.95	691.17
5	305	122	626.11	691.51
5	305	123	627.79	692.54
5	305	124	626.42	693.33
5	305	125	627.09	694.82
5	305	126	627.27	696.66
5	305	127	628.32	698.01
5	305	128	627.26	699.45
5	305	129	627.35	700.74
5	305	130	627.87	700.04
5	305	131	628.32	699.95
5	305	132	627.61	704.28
5	305	133	628.18	708.9
5	305	134	627.91	713.49
5	305	135	629.3	718.08
5	305	136	626.65	718.31
5	305	137	628.63	721.31
5	305	138	627.35	724.23
5	305	139	628.1	725.15
5	305	140	628.25	726.31
5	305	141	625.16	728.98
5	305	142	626.91	730.29
5	305	143	625.57	731.09
5	305	144	626.71	733.63
5	305	145	626.13	731.75
5	305	146	628.88	730.98
5	305	147	631.66	731.51
5	305	148	634.33	732.76
5	305	149	635.16	734.29
5	305	150	636.71	735.95
5	305	151	634.25	736.71
5	305	152	634.26	735.75
5	305	153	633.06	736.25
5	305	154	633.4	736.16
5	305	155	633.06	736.13
5	305	156	634.25	735.69
5	305	157	632.49	734.39
5	305	158	634.18	732.04
5	305	159	635.81	731.17
5	305	160	635.4	727.82
5	305	161	636.12	723.93
5	305	162	637.02	721.26
5	305	163	639.78	718.49
5	305	164	640.91	717.85
5	305	165	641.49	717.32
5	305	166	644.58	719.28
5	305	167	644.45	719.74
5	305	168	645.97	720.71
5	305	169	646.7	720.42
5	305	170	647.4	720.67
5	305	171	648.23	722.55
5	305	172	649.2	722.19
5	305	173	650.12	723.68
5	305	174	650.38	724.14
5	305	175	651.25	729.61
5	305	176	652.3	731.86
5	305	177	652.57	732.32
5	305	178	651.09	734.4
5	305	179	653.53	738.93
5	305	180	653.42	743.15
5	305	181	653.58	747.99
5	305	182	655.35	751.25
5	305	183	653.26	753.36
5	305	184	653.65	756.14
5	305	185	652.28	758.71
5	305	186	653.35	761.93
5	305	187	652.04	762.64
5	305	188	651.33	763.71
5	305	189	652.03	763.24
5	305	190	650.18	762.27
5	305	191	650.08	761.35
5	305	192	649.49	760.87
5	305	193	649.59	761.41
5	305	194	649.44	760.85
5	305	195	648.32	760.74
5	305	196	647.47	760.26
5	305	197	648.75	758.34
5	305	198	647.28	759.61
5	305	199	647.39	759.34
5	305	200	647.27	761.11
5	306	1	592.4	106.58
5	306	2	593.17	106.76
5	306	3	592.85	107.04
5	306	4	592.45	106.08
5	306	5	592.62	106.5
5	306	6	592.48	106.18
5	306	7	592.59	107.7
5	306	8	592.97	107.49
5	306	9	593.01	106.43
5	306	10	592.94	106.36
5	306	11	592.82	107.33
5	306	12	592.63	108.08
5	306	13	592.47	106.87
5	306	14	592.8	106.08
5	306	15	591.41	107.19
5	306	16	591.28	105.38
5	306	17	590.59	106.41
5	306	18	590.55	106.87
5	306	19	590.63	107.23
5	306	20	590.52	107.49
5	306	21	590.42	107.55
5	306	22	590.34	107.6
5	306	23	590.24	107.09
5	306	24	590.64	107.36
5	306	25	590.63	107.61
5	306	26	591.1	107.2
5	306	27	591.44	108.12
5	306	28	591.71	107.07
5	306	29	592.56	107.92
5	306	30	593.1	108.42
5	306	31	593.2	107.82
5	306	32	594.25	107.51
5	306	33	594.71	108.12
5	306	34	594.92	107.95
5	306	35	595.68	107.96
5	306	36	596.05	108.23
5	306	37	596.15	108.23
5	306	38	596.09	107.8
5	306	39	596.17	108.8
5	306	40	596.22	107.93
5	306	41	596.2	108.12
5	306	42	596.6	108.19
5	306	43	597.24	108.04
5	306	44	618.59	120.97
5	306	45	618.88	121.43
5	306	46	619.16	121.64
5	306	47	619.8	121.31
5	306	48	620.41	121.62
5	306	49	620.37	123.69
5	306	50	620.46	122.74
5	306	51	620.38	121.75
5	306	52	620.43	121.2
5	306	53	620.36	121.81
5	306	54	620.36	121.43
5	306	55	620.11	121.88
5	306	56	620.33	122.1
5	306	57	620.01	122
5	306	58	620.2	121.16
5	306	59	620.04	120.66
5	306	60	620.26	120.48
5	306	61	619.91	120.23
5	306	62	620.11	120.44
5	306	63	620.06	120.38
5	306	64	619.94	119.34
5	306	65	620.05	118.5
5	306	66	620.27	117.77
5	306	67	620.27	118.19
5	306	68	620.07	118.31
5	306	69	619.93	118.56
5	306	70	619.86	118.02
5	306	71	619.91	118.53
5	306	72	620.01	117.58
5	306	73	620.1	116.55
5	306	74	620.05	117.65
5	306	75	620.12	118.76
5	306	76	620.2	117.35
5	306	77	620.1	117.98
5	306	78	620.04	117.93
5	306	79	620.09	116.84
5	306	80	620.16	116.51
5	306	81	620.1	117.78
5	306	82	620.41	116.61
5	306	83	620.36	116.73
5	306	84	620.14	117.34
5	306	85	620.18	116.96
5	306	86	619.82	116.46
5	306	87	619.84	115.3
5	306	88	619.81	115.3
5	306	89	619.97	114.76
5	306	90	620.08	113.81
5	306	91	619.98	113.97
5	306	92	620.28	113.36
5	306	93	619.93	114.01
5	306	94	620.15	113.01
5	306	95	620.07	112.44
5	306	96	620.07	112.39
5	306	97	620.05	111.71
5	306	98	620.07	112
5	306	99	620.41	112.37
5	306	100	620.59	112.1
5	306	101	620.35	112.07
5	306	102	620.65	111.49
5	306	103	621.26	112.87
5	306	104	621.27	111.77
5	306	105	621.24	113.46
5	306	106	621.26	113
5	306	107	620.98	112.54
5	306	108	621.07	112.94
5	306	109	621.13	113.09
5	306	110	621.46	112.36
5	306	111	622.22	111.59
5	306	112	622.92	111.35
5	306	113	622.89	111.7
5	306	114	622.99	111.12
5	306	115	622.81	111.85
5	306	116	623	111.45
5	306	117	623.03	112.18
5	306	118	624.02	111.87
5	306	119	624.8	113.2
5	306	120	625.81	112.13
5	306	121	626.62	112.74
5	306	122	627.4	114.04
5	306	123	628.78	113.52
5	306	124	629.51	113.74
5	306	125	630.44	113.68
5	306	126	630.57	114.81
5	306	127	630.8	114.44
5	306	128	630.66	114.42
5	306	129	631.06	115.17
5	306	130	632.09	115.32
5	306	131	632.42	116.68
5	306	132	632.6	116.76
5	306	133	632.58	117.94
5	306	134	632.55	117.97
5	306	135	633.36	117.66
5	306	136	633.12	118.39
5	306	137	634.18	118.91
5	306	138	634.21	119.81
5	306	139	634.38	120.1
5	306	140	634.98	120.09
5	306	141	634.48	120.31
5	306	142	634.59	121.23
5	306	143	634.46	118.87
5	306	144	634.2	119.28
5	306	145	633.12	119.85
5	306	146	632.92	119.23
5	306	147	633.12	119.26
5	306	148	633.17	118.93
5	306	149	632.93	119.77
5	306	150	633.56	119.09
5	306	151	634.53	119.71
5	306	152	634.73	119.32
5	306	153	634.55	118.33
5	306	154	634.45	118.68
5	306	155	634.58	118.51
5	306	156	634.61	117.31
5	306	157	634.49	117.46
5	306	158	634.38	117.64
5	306	159	634.51	117.06
5	306	160	634.62	116.99
5	306	161	634.57	117.7
5	306	162	634.63	117.72
5	306	163	634.82	118.1
5	306	164	634.77	117.57
5	306	165	634.59	117.15
5	306	166	634.69	117.23
5	306	167	634.72	115.95
5	306	168	634.63	115.95
5	306	169	634.52	116.95
5	306	170	634.91	117.28
5	306	171	634.85	116.83
5	306	172	634.99	117.22
5	306	173	634.83	117.2
5	306	174	634.98	117.69
5	306	175	635.05	116.29
5	306	176	635.06	116.23
5	306	177	634.95	117.21
5	306	178	634.65	116.6
5	306	179	634.68	117.03
5	306	180	634.56	117.15
5	306	181	634.7	116.49
5	306	182	634.65	115.83
5	306	183	634.99	115.96
5	306	184	634.61	116.76
5	306	185	635.07	116.84
5	306	186	635.12	117.42
5	306	187	636.3	118.8
5	306	188	636.87	119.54
5	306	189	637.84	118.98
5	306	190	639.13	118.94
5	306	191	638.67	120.08
5	306	192	639.35	120.01
5	306	193	640.32	120.77
5	306	194	640.84	121.53
5	306	195	641.71	121.82
5	306	196	642.42	121.26
5	306	197	643.11	121.12
5	306	198	643.37	121.27
5	306	199	643.7	121.6
5	306	200	643.93	120.73
5	307	1	547.1	266.77
5	307	2	548.43	266.23
5	307	3	550.69	266.66
5	307	4	550.16	264.98
5	307	5	552.72	265.36
5	307	6	553.73	264.71
5	307	7	553.01	265.63
5	307	8	553.48	266.32
5	307	9	553.31	267.04
5	307	10	551.73	267.79
5	307	11	551.3	268.68
5	307	12	550.89	269.23
5	307	13	550.1	269.39
5	307	14	552.19	269.65
5	307	15	550.95	269.48
5	307	16	552.33	269.42
5	307	17	550.16	268.94
5	307	18	550.37	268.7
5	307	19	550.41	268.23
5	307	20	550.42	268.15
5	307	21	551.2	264.14
5	307	22	552.62	260.96
5	307	23	553.92	258.2
5	307	24	557.72	255.58
5	307	25	558.32	256.24
5	307	26	562.59	252.11
5	307	27	562.13	253.78
5	307	28	563.46	253.29
5	307	29	566.11	253.55
5	307	30	567.1	252.8
5	307	31	567.1	251.93
5	307	32	568.49	251.23
5	307	33	568.84	252.23
5	307	34	570.05	252
5	307	35	573.03	249.91
5	307	36	575.08	247.99
5	307	37	577.29	246.19
5	307	38	578.69	244.39
5	307	39	580.87	244.16
5	307	40	581.72	242.85
5	307	41	582.97	242.12
5	307	42	585.14	241.65
5	307	43	586.59	240.86
5	307	44	594.91	232.3
5	307	45	593.6	233.44
5	307	46	593.54	235.66
5	307	47	591.94	236.45
5	307	48	590.63	239.19
5	307	49	587.96	243.06
5	307	50	587.03	244.64
5	307	51	586.19	244.33
5	307	52	586.73	245.19
5	307	53	586.2	245.05
5	307	54	586.63	244.15
5	307	55	586.3	243.85
5	307	56	586.99	244
5	307	57	586.46	243.08
5	307	58	587.46	241.56
5	307	59	586.96	240.85
5	307	60	588.64	240.13
5	307	61	588.37	238.94
5	307	62	590.26	238.17
5	307	63	590.03	237.52
5	307	64	588.85	236.96
5	307	65	589.54	236.43
5	307	66	591.04	235.87
5	307	67	589.12	235.52
5	307	68	588.59	235.26
5	307	69	589.65	235.58
5	307	70	591.02	235.02
5	307	71	590.8	236.28
5	307	72	590.38	235.51
5	307	73	592.03	234.78
5	307	74	591.53	234.45
5	307	75	592.24	234.68
5	307	76	592.89	233.08
5	307	77	593.41	232.65
5	307	78	593.22	231.19
5	307	79	594.88	229.78
5	307	80	596.83	229
5	307	81	596.43	228.49
5	307	82	597.9	227.57
5	307	83	597.9	226.51
5	307	84	596.88	225.69
5	307	85	598.85	225.19
5	307	86	598.53	224.03
5	307	87	598.94	223.19
5	307	88	599.45	222.32
5	307	89	599.81	221.68
5	307	90	600.64	221.1
5	307	91	600.37	220.41
5	307	92	601	219.35
5	307	93	599.76	218.45
5	307	94	600.93	217.39
5	307	95	600.81	216.23
5	307	96	601.89	215.25
5	307	97	601.17	214.4
5	307	98	601.03	213.81
5	307	99	602.18	213.4
5	307	100	603.18	213.37
5	307	101	601.68	213.2
5	307	102	603.52	212.41
5	307	103	604.09	211.68
5	307	104	604.09	210.52
5	307	105	604.86	209.93
5	307	106	605.01	209.01
5	307	107	603.29	208.16
5	307	108	604.29	207.79
5	307	109	603.69	207.76
5	307	110	606.31	207.73
5	307	111	605.95	207.49
5	307	112	606.27	206.77
5	307	113	606.21	205.96
5	307	114	607.5	205.38
5	307	115	605.58	205.5
5	307	116	606.13	205.47
5	307	117	606.61	205.52
5	307	118	606.1	205.45
5	307	119	606.86	205.44
5	307	120	607.02	205.38
5	307	121	607.6	205.48
5	307	122	607.25	205.45
5	307	123	609.23	205.41
5	307	124	607.14	205.33
5	307	125	608.07	205.54
5	307	126	607.76	205.92
5	307	127	608.12	206.04
5	307	128	607.18	205.92
5	307	129	607.65	206.04
5	307	130	610.11	206.18
5	307	131	607.81	206.68
5	307	132	607.61	206.57
5	307	133	606.47	206.52
5	307	134	606.39	206.47
5	307	135	608.29	206.86
5	307	136	604.36	206.02
5	307	137	605.59	206.67
5	307	138	603.73	208.06
5	307	139	603.28	210.42
5	307	140	602.23	212.46
5	307	141	599.26	212.9
5	307	142	599.76	215.22
5	307	143	598.48	215.58
5	307	144	597.57	216.44
5	307	145	594.69	216.14
5	307	146	595.11	217.48
5	307	147	595.9	219.14
5	307	148	595.46	219.38
5	307	149	593.72	219.24
5	307	150	593.03	219.33
5	307	151	592.96	220.22
5	307	152	592.68	220.4
5	307	153	592.16	219.72
5	307	154	592.09	219.6
5	307	155	592.45	219.98
5	307	156	592.77	220.15
5	307	157	592.37	220.45
5	307	158	591.89	220.24
5	307	159	592.72	220.13
5	307	160	592.89	220.23
5	307	161	592.51	220.4
5	307	162	592.43	220.35
5	307	163	593.44	220.97
5	307	164	592.55	221.3
5	307	165	590.95	220.92
5	307	166	591.04	221.74
5	307	167	591.67	222.59
5	307	168	591.42	223.39
5	307	169	590.36	224.14
5	307	170	590.48	224.84
5	307	171	589.27	225.47
5	307	172	590.38	226.52
5	307	173	589.59	227.38
5	307	174	589.59	228.45
5	307	175	588.8	229.11
5	307	176	588.07	230.04
5	307	177	588.7	231.33
5	307	178	585.92	232.45
5	307	179	585.54	233.54
5	307	180	584.3	234.97
5	307	181	583.66	235.57
5	307	182	583.61	236.21
5	307	183	583.93	236.98
5	307	184	582.69	237.65
5	307	185	582.63	238.4
5	307	186	582.6	239.05
5	307	187	581.94	238.92
5	307	188	582.04	238.55
5	307	189	583.36	237.92
5	307	190	584.33	237.63
5	307	191	583.22	237.83
5	307	192	582.9	238.07
5	307	193	583.58	238.53
5	307	194	582.96	239.12
5	307	195	582.66	239.11
5	307	196	581.55	238.58
5	307	197	581.35	238.43
5	307	198	581.99	238.66
5	307	199	581.42	238.36
5	307	200	581.88	238
5	308	1	384.78	506.29
5	308	2	385.04	507.01
5	308	3	386.27	508.29
5	308	4	384.72	506.17
5	308	5	386.03	506.81
5	308	6	386.55	505.75
5	308	7	384.85	505.45
5	308	8	385.13	504.54
5	308	9	385.78	503.75
5	308	10	384.29	503.11
5	308	11	383.27	503.65
5	308	12	382.14	503.58
5	308	13	382.16	501.98
5	308	14	384.83	500.82
5	308	15	382.51	500.78
5	308	16	383.7	499.31
5	308	17	380.57	498.08
5	308	18	380.53	498.06
5	308	19	381	498.24
5	308	20	381.05	498.75
5	308	21	380.71	498.29
5	308	22	380.34	498.48
5	308	23	381.21	498.46
5	308	24	383.45	499
5	308	25	384.39	499.76
5	308	26	389.39	502.65
5	308	27	388.47	502.37
5	308	28	388.94	501.17
5	308	29	389.1	501.91
5	308	30	388.26	502.06
5	308	31	387.62	502.37
5	308	32	389.18	501.82
5	308	33	388.12	502.25
5	308	34	387.52	502.54
5	308	35	387.18	502
5	308	36	385.09	500.22
5	308	37	383.94	499.92
5	308	38	382.78	498.95
5	308	39	383.08	499.63
5	308	40	382.89	498.82
5	308	41	383.25	498.92
5	308	42	384.05	498.95
5	308	43	383.39	497.74
5	308	44	383.68	495.34
5	308	45	384.21	492.63
5	308	46	386.55	491.49
5	308	47	386.76	490.61
5	308	48	388.15	491.62
5	308	49	387.5	493.54
5	308	50	389.3	493.72
5	308	51	390.26	491.66
5	308	52	392.79	490.92
5	308	53	392.09	489.59
5	308	54	392.73	487.21
5	308	55	394.39	486.4
5	308	56	398.38	487.33
5	308	57	399.25	486.94
5	308	58	401.58	486.83
5	308	59	402.34	486.67
5	308	60	404.83	486.12
5	308	61	404.89	486.09
5	308	62	406.89	487.02
5	308	63	408.12	486.83
5	308	64	409.06	486.25
5	308	65	411.27	486.14
5	308	66	413.07	485.79
5	308	67	411.53	485.07
5	308	68	411.45	483.95
5	308	69	412.39	483.92
5	308	70	412.89	482.71
5	308	71	409.64	477.95
5	308	72	407.43	474.38
5	308	73	407.95	472.17
5	308	74	406.11	470.46
5	308	75	406.02	470.07
5	308	76	408.89	469.09
5	308	77	410.15	469.31
5	308	78	411.38	468.9
5	308	79	411.56	467.61
5	308	80	410.91	466.98
5	308	81	409.26	468.15
5	308	82	408.74	466.69
5	308	83	408.09	466.78
5	308	84	406.96	467.55
5	308	85	406.86	468.92
5	308	86	405.75	468.04
5	308	87	404.68	466.59
5	308	88	403.72	466.36
5	308	89	403.17	465.11
5	308	90	403.66	464.59
5	308	91	404.99	464.63
5	308	92	407.04	464.65
5	308	93	406.42	464.53
5	308	94	407.53	464.55
5	308	95	407.42	464.38
5	308	96	407.53	465.54
5	308	97	406.15	464.93
5	308	98	407.34	464.43
5	308	99	408.88	464.52
5	308	100	409.53	464.18
5	308	101	408.16	463.47
5	308	102	410.1	463.51
5	308	103	409.57	464.68
5	308	104	409.69	462.67
5	308	105	409.23	463.48
5	308	106	408.6	462.2
5	308	107	406.94	461.2
5	308	108	407.89	462.02
5	308	109	407.01	462.63
5	308	110	409.7	465.15
5	308	111	409.45	465.03
5	308	112	410.16	465.48
5	308	113	410.04	465.51
5	308	114	410.62	465.46
5	308	115	409.27	465.51
5	308	116	410.15	464.76
5	308	117	409.94	465.17
5	308	118	409.59	464.39
5	308	119	409.43	465.01
5	308	120	411.08	464.08
5	308	121	411.35	463
5	308	122	410.86	462.98
5	308	123	412.69	461.99
5	308	124	411.54	460.82
5	308	125	412.34	459.96
5	308	126	411.96	460.24
5	308	127	412.78	460.13
5	308	128	413.3	459.48
5	308	129	413.42	459.73
5	308	130	416.4	459.86
5	308	131	413.4	459.81
5	308	132	413.13	458.86
5	308	133	411.39	458.49
5	308	134	410.93	457.53
5	308	135	412.77	457.32
5	308	136	409.06	456.16
5	308	137	410.34	456.73
5	308	138	407.93	456.67
5	308	139	407.45	456.12
5	308	140	408.08	456.08
5	308	141	405.91	455.82
5	308	142	407.11	457.61
5	308	143	407.56	455.87
5	308	144	406.66	456.75
5	308	145	403.02	456.33
5	308	146	404.74	456.54
5	308	147	405.84	456.99
5	308	148	404.96	456.47
5	308	149	402.07	456.66
5	308	150	402.41	455.13
5	308	151	402.71	454.97
5	308	152	402.15	454.54
5	308	153	401.12	453.45
5	308	154	399.43	453.43
5	308	155	399.2	453.66
5	308	156	399.37	453.05
5	308	157	398.18	453.24
5	308	158	397.44	452.64
5	308	159	397.62	451.5
5	308	160	396.84	451.97
5	308	161	395.29	452.38
5	308	162	394.24	452.81
5	308	163	395.1	454.27
5	308	164	395.76	454.66
5	308	165	395.7	454.34
5	308	166	396.54	454.28
5	308	167	398.17	453.83
5	308	168	398.44	454.18
5	308	169	397.39	454.92
5	308	170	397.85	455.55
5	308	171	397.37	455.62
5	308	172	398.74	456.69
5	308	173	398.52	456.89
5	308	174	398.69	458.57
5	308	175	399.21	458.07
5	308	176	399.57	458.34
5	308	177	400.4	459.85
5	308	178	399.24	459.32
5	308	179	400.23	460.96
5	308	180	400.06	461.98
5	308	181	401.09	462.16
5	308	182	401.91	462.41
5	308	183	402.97	462.5
5	308	184	402.97	462.34
5	308	185	404.25	462.27
5	308	186	404.59	462.46
5	308	187	404.89	461.76
5	308	188	404.45	462.03
5	308	189	404.83	461.55
5	308	190	406.06	460.9
5	308	191	403.82	461.13
5	308	192	404.19	460.52
5	308	193	404.62	460.76
5	308	194	403.54	459.34
5	308	195	402.36	458.84
5	308	196	401.25	458.14
5	308	197	399.58	459.03
5	308	198	398.83	459.52
5	308	199	397.44	460.1
5	308	200	398.07	459.35
5	309	1	139.48	433.75
5	309	2	138.82	431.35
5	309	3	140.35	431.17
5	309	4	140.26	429.5
5	309	5	142.19	429.08
5	309	6	143.14	428.32
5	309	7	143.67	429.72
5	309	8	146.67	430.74
5	309	9	149.38	431.07
5	309	10	149.53	430.11
5	309	11	149.77	430.96
5	309	12	150.03	431.4
5	309	13	150.26	429.77
5	309	14	152.31	428.39
5	309	15	149.69	427
5	309	16	151.9	424.06
5	309	17	150.1	423.74
5	309	18	151.51	424.58
5	309	19	152.88	424.71
5	309	20	153.35	424.75
5	309	21	152.35	423.34
5	309	22	152.68	423.75
5	309	23	152.99	423.32
5	309	24	154.31	423.69
5	309	25	153.71	422.52
5	309	26	155.38	421.87
5	309	27	154.53	420.74
5	309	28	154.7	418.4
5	309	29	155.08	418.57
5	309	30	154.12	418.14
5	309	31	152.82	418.84
5	309	32	151.23	415.85
5	309	33	146.8	410.67
5	309	34	145.98	407.58
5	309	35	144.26	403.98
5	309	36	142.13	401
5	309	37	140.39	398
5	309	38	138.26	394.26
5	309	39	137.67	393.26
5	309	40	138.17	391.06
5	309	41	138.44	389.62
5	309	42	140.18	388.8
5	309	43	140.86	387.19
5	309	44	140.48	400.47
5	309	45	139.77	400.24
5	309	46	141.51	399.95
5	309	47	140.86	398.63
5	309	48	141.13	398.27
5	309	49	139.89	399.22
5	309	50	140.2	398.5
5	309	51	140.02	397.07
5	309	52	132.28	393.18
5	309	53	133.16	394.76
5	309	54	133.03	393.51
5	309	55	131.95	393.12
5	309	56	131.94	392.34
5	309	57	130.26	390.93
5	309	58	129.86	389.72
5	309	59	128.28	388.47
5	309	60	128.43	387.66
5	309	61	126.31	386.9
5	309	62	126.35	387.23
5	309	63	124.97	386.73
5	309	64	122.95	385.35
5	309	65	122.29	384.38
5	309	66	122.77	383.73
5	309	67	119.68	382.36
5	309	68	118.11	381.08
5	309	69	117.18	380.6
5	309	70	116.46	379.43
5	309	71	115.22	378.93
5	309	72	113.38	376.39
5	309	73	114.25	375.15
5	309	74	112.72	374.22
5	309	75	112.24	374.12
5	309	76	111.58	371.95
5	309	77	110.83	370.86
5	309	78	108.62	369.69
5	309	79	108.62	367.31
5	309	80	109.79	366.25
5	309	81	107.82	366.48
5	309	82	108.98	364.92
5	309	83	108.29	363.56
5	309	84	107.08	363.5
5	309	85	108.42	364.09
5	309	86	106.71	362.12
5	309	87	105.71	360.89
5	309	88	104.83	360
5	309	89	104.92	359.03
5	309	90	105.59	358.28
5	309	91	104.82	357.75
5	309	92	105.51	357.65
5	309	93	104.31	356.59
5	309	94	104.78	355.32
5	309	95	104.43	354.28
5	309	96	104.02	354.22
5	309	97	102.51	353.17
5	309	98	101.53	352.98
5	309	99	102.05	353.02
5	309	100	102.25	352.58
5	309	101	100.44	351.21
5	309	102	101.22	350.61
5	309	103	100.49	351.89
5	309	104	100.31	350.57
5	309	105	99.351	351.53
5	309	106	99.058	350.43
5	309	107	97.345	349.7
5	309	108	97.658	350.66
5	309	109	96.7	350.8
5	309	110	99.001	350.89
5	309	111	98.797	350.02
5	309	112	99.292	349.68
5	309	113	97.99	350.15
5	309	114	98.882	349.64
5	309	115	96.344	349.9
5	309	116	96.06	350.2
5	309	117	95.161	351.09
5	309	118	94.606	350.63
5	309	119	93.202	351.69
5	309	120	93.705	351.2
5	309	121	93.227	351.46
5	309	122	92.672	352.03
5	309	123	94.359	351.71
5	309	124	92.361	350.71
5	309	125	93.054	350.92
5	309	126	91.676	351.87
5	309	127	91.789	352.27
5	309	128	91.144	351.79
5	309	129	90.728	352.59
5	309	130	92.549	353.21
5	309	131	89.044	353.55
5	309	132	87.789	351.91
5	309	133	86.367	351.31
5	309	134	85.94	350.98
5	309	135	88.269	350.46
5	309	136	84.346	348.77
5	309	137	86.716	348.33
5	309	138	85.57	349.49
5	309	139	86.06	350.01
5	309	140	86.565	350.46
5	309	141	83.944	350.14
5	309	142	84.606	351.37
5	309	143	84.125	349.29
5	309	144	82.44	349.88
5	309	145	79.121	349.84
5	309	146	80.307	350.09
5	309	147	81.449	350.68
5	309	148	81.032	350.73
5	309	149	77.841	352.03
5	309	150	77.912	351.48
5	309	151	78.14	353.04
5	309	152	77.726	354.08
5	309	153	77.571	354.52
5	309	154	77.662	356.18
5	309	155	78.072	357.62
5	309	156	79.715	357.63
5	309	157	80.087	358.9
5	309	158	80.364	359.7
5	309	159	82.004	360.09
5	309	160	84.773	361.82
5	309	161	85.974	364.26
5	309	162	86.765	364.79
5	309	163	88.524	365.47
5	309	164	88.478	364.65
5	309	165	87.514	362.78
5	309	166	88.036	362.93
5	309	167	89.906	362.93
5	309	168	90.645	363.76
5	309	169	91.299	366.11
5	309	170	92.323	367.84
5	309	171	91.089	367.52
5	309	172	91.467	368.39
5	309	173	90.981	368.9
5	309	174	91.584	369.58
5	309	175	93.011	368.18
5	309	176	93.192	369.02
5	309	177	94.647	370.99
5	309	178	93.359	370.66
5	309	179	94.789	372.25
5	309	180	95.715	373.57
5	309	181	97.635	374.29
5	309	182	99.392	375.35
5	309	183	101.42	376.08
5	309	184	101.44	376.37
5	309	185	103.75	377.6
5	309	186	105.24	378.79
5	309	187	105.86	380.14
5	309	188	105.81	380.85
5	309	189	106.43	380.57
5	309	190	107.58	380.11
5	309	191	105.47	379.85
5	309	192	105.61	378.58
5	309	193	105.35	377.52
5	309	194	104.34	376.36
5	309	195	104.05	376.23
5	309	196	102.39	374.89
5	309	197	101	374.26
5	309	198	100.79	373.56
5	309	199	100.64	372.89
5	309	200	101.81	371.64
5	310	1	206.58	378.79
5	310	2	205.33	382.25
5	310	3	205.89	385.74
5	310	4	203.3	385.98
5	310	5	203.85	389.08
5	310	6	204.22	389.21
5	310	7	202.72	390.57
5	310	8	202.74	391.11
5	310	9	202.39	392.37
5	310	10	201.05	393.67
5	310	11	200.08	395.4
5	310	12	198.39	398.04
5	310	13	197.42	400.28
5	310	14	199.26	401.33
5	310	15	196.5	402.62
5	310	16	197.76	403.23
5	310	17	194.15	404.01
5	310	18	194.02	405.4
5	310	19	194.76	406.18
5	310	20	194.56	408.06
5	310	21	193.78	409.44
5	310	22	193.07	410.71
5	310	23	192.93	410.3
5	310	24	194	411.62
5	310	25	193.62	412.01
5	310	26	194.46	411.84
5	310	27	193.5	411.91
5	310	28	193.91	410.62
5	310	29	194.02	410.82
5	310	30	193.49	410.51
5	310	31	193.26	409.97
5	310	32	194.58	409.35
5	310	33	193.92	410.42
5	310	34	194.25	410.26
5	310	35	195.18	410.13
5	310	36	194.46	409.77
5	310	37	194.57	409.67
5	310	38	194.03	408.8
5	310	39	194.81	409.4
5	310	40	195.58	408.42
5	310	41	195.68	407.98
5	310	42	197.61	408.1
5	310	43	197.76	407.74
5	310	44	217.86	407.82
5	310	45	217.08	407.65
5	310	46	219.05	406.81
5	310	47	218.97	405.73
5	310	48	220.13	404.79
5	310	49	220.36	403.81
5	310	50	221.95	402.91
5	310	51	222.42	401.97
5	310	52	225.48	400.03
5	310	53	226.07	398.64
5	310	54	226.79	397.36
5	310	55	227.3	397.53
5	310	56	229.9	397.59
5	310	57	230.08	396.68
5	310	58	231.43	395.69
5	310	59	232	394.44
5	310	60	234.71	393.2
5	310	61	235.01	392.44
5	310	62	236.64	393.08
5	310	63	235.71	394.32
5	310	64	233.36	395.92
5	310	65	233.61	396.95
5	310	66	235.37	398.1
5	310	67	235.06	398.33
5	310	68	236.04	397.41
5	310	69	238.36	397.65
5	310	70	240.9	397.29
5	310	71	241.58	398.83
5	310	72	240.96	398.69
5	310	73	240.51	399.72
5	310	74	239	400.39
5	310	75	238.68	400.96
5	310	76	239.3	399.83
5	310	77	239.71	400.58
5	310	78	238.66	400.67
5	310	79	239.07	400.25
5	310	80	239.65	400.22
5	310	81	237.99	401.12
5	310	82	238.82	400.38
5	310	83	238.11	400.24
5	310	84	236.11	400.5
5	310	85	236.9	402.25
5	310	86	235.84	402.07
5	310	87	234.58	402.28
5	310	88	233.43	402.49
5	310	89	233.01	401.85
5	310	90	233.98	401.03
5	310	91	233.53	400.76
5	310	92	234.85	400.8
5	310	93	233.41	400.56
5	310	94	233.74	400.07
5	310	95	233.8	398.9
5	310	96	234.21	399.4
5	310	97	232.96	398.67
5	310	98	232.66	398.4
5	310	99	232.76	399.11
5	310	100	233.45	399.12
5	310	101	231.57	398.35
5	310	102	232.95	398.32
5	310	103	232.59	399.46
5	310	104	232.4	397.87
5	310	105	231.6	398.71
5	310	106	231.27	397.83
5	310	107	230.21	396.5
5	310	108	230.51	397.28
5	310	109	230.08	397.76
5	310	110	231.8	398.14
5	310	111	231.24	397.76
5	310	112	231.74	397.95
5	310	113	230.85	397.95
5	310	114	231.42	398.02
5	310	115	229.58	398.76
5	310	116	230.16	398.6
5	310	117	228.98	399.79
5	310	118	228.52	400.09
5	310	119	227.4	401.61
5	310	120	227.83	401.47
5	310	121	227.03	402.3
5	310	122	225.98	403.4
5	310	123	227.37	403.34
5	310	124	225.77	402.53
5	310	125	226.48	402.31
5	310	126	225.72	403.31
5	310	127	226.13	403.11
5	310	128	225.22	402.83
5	310	129	225.27	402.92
5	310	130	227.89	403.56
5	310	131	226.19	403.58
5	310	132	225.78	402.79
5	310	133	224.75	402.81
5	310	134	224.92	402.63
5	310	135	227.14	402.7
5	310	136	224.22	401.55
5	310	137	226.28	402.46
5	310	138	225.4	402.87
5	310	139	225.8	403.43
5	310	140	226.45	403.36
5	310	141	224.61	402.47
5	310	142	226.31	404.19
5	310	143	227.01	402.34
5	310	144	226.41	403.21
5	310	145	224.12	402.93
5	310	146	226.47	403.2
5	310	147	228.26	403.71
5	310	148	228.38	403.45
5	310	149	226.21	403.77
5	310	150	226.01	403.1
5	310	151	226.23	403.97
5	310	152	226.28	404.29
5	310	153	226.49	403.14
5	310	154	226.6	403.47
5	310	155	227.04	403.66
5	310	156	227.72	403.26
5	310	157	226.64	403.46
5	310	158	226.36	403.09
5	310	159	227.4	402.66
5	310	160	227.34	402.37
5	310	161	226.57	402.89
5	310	162	226.51	403.14
5	310	163	227.42	403.98
5	310	164	227.07	403.61
5	310	165	226.23	402.37
5	310	166	226.58	402.99
5	310	167	227.85	403.13
5	310	168	227.88	403.39
5	310	169	227.04	404.05
5	310	170	227.3	404.57
5	310	171	226.83	404.44
5	310	172	227.22	404.66
5	310	173	227.19	404.21
5	310	174	227.53	404.58
5	310	175	227.81	403.41
5	310	176	227.35	402.93
5	310	177	227.75	404.48
5	310	178	225.65	403.76
5	310	179	225.7	404.67
5	310	180	224.86	405.34
5	310	181	224.99	405.59
5	310	182	224.93	405.6
5	310	183	225.18	405.63
5	310	184	224.16	405.1
5	310	185	224.95	404.15
5	310	186	225.42	403.57
5	310	187	225.86	402.53
5	310	188	224.95	402.77
5	310	189	225.77	401.82
5	310	190	227.41	400.68
5	310	191	225.83	400.76
5	310	192	226.38	399.86
5	310	193	227.43	400.36
5	310	194	226.91	400.17
5	310	195	226.74	399.62
5	310	196	226.67	399.03
5	310	197	226.56	398.97
5	310	198	227.15	399.48
5	310	199	226.13	399.07
5	310	200	226.48	398.48
5	311	1	359.55	184.58
5	311	2	359.7	185.16
5	311	3	361.37	186.49
5	311	4	359.97	184.79
5	311	5	361.75	185.24
5	311	6	363.91	184.86
5	311	7	363.27	184.65
5	311	8	361.42	184.79
5	311	9	359.67	184.64
5	311	10	356.91	184.56
5	311	11	355.32	185.98
5	311	12	353.05	187.79
5	311	13	352.33	187.32
5	311	14	354.98	186.85
5	311	15	355.01	186.59
5	311	16	356	185.18
5	311	17	352.52	185.34
5	311	18	351.29	186.43
5	311	19	350.13	187.03
5	311	20	348.76	187.75
5	311	21	347.67	187.61
5	311	22	346.67	187.69
5	311	23	347.21	186.62
5	311	24	349.16	185.89
5	311	25	348.58	184.87
5	311	26	349.56	184.08
5	311	27	348.38	184.01
5	311	28	349.2	182.59
5	311	29	350.28	182.67
5	311	30	350.39	182.46
5	311	31	350.23	181.35
5	311	32	351.6	180.67
5	311	33	351.41	180.86
5	311	34	352.98	179.93
5	311	35	354.64	179.22
5	311	36	354.8	178.07
5	311	37	355.79	177.78
5	311	38	355.75	176.23
5	311	39	356.92	176.75
5	311	40	358.21	175.08
5	311	41	359.2	174.55
5	311	42	360.62	174.04
5	311	43	360.7	173.56
5	311	44	400.02	166.14
5	311	45	399.86	164.77
5	311	46	402.49	163.27
5	311	47	403.05	159.51
5	311	48	404.94	157.79
5	311	49	405.36	157.32
5	311	50	407.09	156.18
5	311	51	408.81	154.22
5	311	52	412	152.79
5	311	53	412.1	152.02
5	311	54	413.69	150.37
5	311	55	416.05	148.78
5	311	56	418.11	149.35
5	311	57	416.73	149.76
5	311	58	416.77	151.23
5	311	59	415.25	152.97
5	311	60	416.41	154.06
5	311	61	415.9	153
5	311	62	416.89	154.48
5	311	63	416.65	155.71
5	311	64	416.49	154.83
5	311	65	417.61	154.36
5	311	66	419.67	153.97
5	311	67	417.91	154.37
5	311	68	416.87	155.28
5	311	69	416.85	157.28
5	311	70	417.76	157.32
5	311	71	419.6	156.02
5	311	72	420.68	152.56
5	311	73	423.76	150.39
5	311	74	422.79	149.86
5	311	75	423.76	150.38
5	311	76	425.21	148.24
5	311	77	426.29	147.92
5	311	78	426.96	146.63
5	311	79	428.68	145.63
5	311	80	431.52	145.14
5	311	81	430.81	145.91
5	311	82	432.69	145.05
5	311	83	432.51	144.85
5	311	84	431.52	145.18
5	311	85	433.03	145.93
5	311	86	432.68	145.27
5	311	87	432.77	144.61
5	311	88	433.08	144.35
5	311	89	433.5	144.18
5	311	90	434.34	144.6
5	311	91	433.99	144.87
5	311	92	434.65	145.61
5	311	93	432.35	146.51
5	311	94	432.26	147.14
5	311	95	431.95	146.82
5	311	96	432.7	147.88
5	311	97	432.94	147.41
5	311	98	432.29	148.07
5	311	99	431.58	150.47
5	311	100	430.94	152
5	311	101	429.39	151.33
5	311	102	430.15	152.39
5	311	103	430.14	153.91
5	311	104	429.62	153.85
5	311	105	429.43	155.6
5	311	106	428.69	156.17
5	311	107	428.57	155.72
5	311	108	428.7	156.25
5	311	109	429.16	156.37
5	311	110	429.79	157.55
5	311	111	430.16	156.39
5	311	112	430.12	156.74
5	311	113	429.76	156.65
5	311	114	430.28	156.93
5	311	115	430.5	156.29
5	311	116	432.17	155.5
5	311	117	433.44	155.52
5	311	118	433.81	154.53
5	311	119	434.59	155.02
5	311	120	435.73	153.8
5	311	121	435.9	153.91
5	311	122	435	154.14
5	311	123	435.22	154.36
5	311	124	434.2	153.01
5	311	125	433.93	153.46
5	311	126	432.8	154.3
5	311	127	432.53	154.45
5	311	128	431.11	154.88
5	311	129	430.67	156.07
5	311	130	430.91	158.66
5	311	131	427.51	159.77
5	311	132	425.65	160.57
5	311	133	423.91	161.45
5	311	134	422.09	162.66
5	311	135	420.52	165.67
5	311	136	416.15	165.13
5	311	137	415.14	168.56
5	311	138	412.85	170.36
5	311	139	412.04	171.95
5	311	140	411.69	172.9
5	311	141	409.25	172.36
5	311	142	409.34	175.28
5	311	143	409.54	173.7
5	311	144	408.94	174.68
5	311	145	407.02	174.24
5	311	146	409.81	173.86
5	311	147	412.08	174.18
5	311	148	412.88	173.42
5	311	149	411.5	173.53
5	311	150	411.8	172.22
5	311	151	412.2	173.12
5	311	152	411.13	173.96
5	311	153	411	173.12
5	311	154	410.07	174.73
5	311	155	409.88	175.62
5	311	156	410.19	175.32
5	311	157	410.54	174.57
5	311	158	409.37	174.87
5	311	159	410.92	174.12
5	311	160	411.07	174.38
5	311	161	411.04	174.15
5	311	162	411.54	173.4
5	311	163	412.03	173.65
5	311	164	410.75	173.18
5	311	165	409.6	171.73
5	311	166	407.82	172.46
5	311	167	407.45	172.99
5	311	168	405.54	173.91
5	311	169	404.1	174.53
5	311	170	403.31	174.6
5	311	171	401.66	173.84
5	311	172	400.82	174.99
5	311	173	399.04	175.09
5	311	174	397.96	175.95
5	311	175	396.86	174.74
5	311	176	395.49	175.27
5	311	177	394.43	176.88
5	311	178	392.94	175.36
5	311	179	391.74	176.2
5	311	180	390.75	176.42
5	311	181	389.22	177.27
5	311	182	388.48	177.94
5	311	183	387.54	179.12
5	311	184	386.3	179.41
5	311	185	385.26	179.98
5	311	186	384.51	180.9
5	311	187	383.88	181.03
5	311	188	383.1	181.4
5	311	189	382.34	182.06
5	311	190	381.55	183.38
5	311	191	380.26	183.34
5	311	192	378.78	183.82
5	311	193	377.93	185.89
5	311	194	376.83	186.38
5	311	195	375.12	187.29
5	311	196	373.57	187.43
5	311	197	372.1	188.11
5	311	198	371.05	188.83
5	311	199	370.16	188.68
5	311	200	369.66	189.38
5	312	1	414.61	282.49
5	312	2	409.85	287.23
5	312	3	409.69	289.68
5	312	4	407.68	288.76
5	312	5	411.8	287.51
5	312	6	414.23	286.54
5	312	7	415.49	286.43
5	312	8	417.6	285.65
5	312	9	418.89	285.68
5	312	10	418.55	285.21
5	312	11	418.55	286.84
5	312	12	417.16	289.13
5	312	13	415.38	289.8
5	312	14	416.25	291.05
5	312	15	412.92	292.84
5	312	16	412.46	294.05
5	312	17	409.16	294.04
5	312	18	408.74	294.82
5	312	19	408.87	295.58
5	312	20	408.12	296.37
5	312	21	406.9	296.46
5	312	22	405.98	297.73
5	312	23	404.02	298.5
5	312	24	404.37	299.54
5	312	25	403.16	299.6
5	312	26	403.69	299.01
5	312	27	402.66	299.46
5	312	28	403.21	297.84
5	312	29	404.11	297.65
5	312	30	403.43	297.4
5	312	31	402.37	297.61
5	312	32	404.72	296.07
5	312	33	405.23	295.65
5	312	34	406.62	294.37
5	312	35	407.72	293.53
5	312	36	407.67	292.37
5	312	37	408.29	291.67
5	312	38	408.13	290.78
5	312	39	408.27	291.99
5	312	40	408.51	290.81
5	312	41	409.24	291.12
5	312	42	409.41	291.91
5	312	43	408.93	292.24
5	312	44	406.02	293
5	312	45	404.3	293.21
5	312	46	405.27	294.5
5	312	47	402.57	296.88
5	312	48	399.93	301.09
5	312	49	397.48	304.41
5	312	50	397.96	304.6
5	312	51	396.49	304.97
5	312	52	398.48	304.73
5	312	53	397.66	304.58
5	312	54	397.21	304.58
5	312	55	397.24	304.99
5	312	56	398.61	305.56
5	312	57	397.01	305.73
5	312	58	396.91	305.97
5	312	59	393.59	307.85
5	312	60	391.89	311.2
5	312	61	388.19	315.96
5	312	62	388.21	317.84
5	312	63	386.97	318.61
5	312	64	385.46	318.02
5	312	65	386.36	317.26
5	312	66	389.26	315.95
5	312	67	390.17	314.2
5	312	68	392.25	313.25
5	312	69	394.16	313.26
5	312	70	396.44	313.57
5	312	71	398.14	314.42
5	312	72	398.67	313.55
5	312	73	400.53	313.18
5	312	74	400.74	313.25
5	312	75	401.16	313.91
5	312	76	400.49	313.22
5	312	77	400.32	313.79
5	312	78	398.05	314
5	312	79	398.14	313.96
5	312	80	398.71	314.76
5	312	81	396.73	315.92
5	312	82	397.85	315.55
5	312	83	397.34	315.23
5	312	84	395.78	315.74
5	312	85	396.47	316.8
5	312	86	395.01	317.38
5	312	87	395	317.88
5	312	88	394.27	318.28
5	312	89	394.11	318.9
5	312	90	394.37	319.21
5	312	91	393.85	319.77
5	312	92	394.12	320.22
5	312	93	392.03	321.38
5	312	94	390.81	322.41
5	312	95	389.9	323.07
5	312	96	389.61	324.21
5	312	97	387.7	325.1
5	312	98	386.62	325.81
5	312	99	387.19	326.28
5	312	100	387.84	326.37
5	312	101	386.54	326.12
5	312	102	388.25	325.72
5	312	103	387.93	327.02
5	312	104	388.39	325.44
5	312	105	388.88	326.67
5	312	106	389.38	325.81
5	312	107	388.81	324.83
5	312	108	389.65	325.37
5	312	109	387.92	325.86
5	312	110	388.53	327.14
5	312	111	387.39	327.19
5	312	112	386.53	327.96
5	312	113	385.15	328.59
5	312	114	386.55	328.23
5	312	115	385.07	327.79
5	312	116	383.25	328.4
5	312	117	380.62	330.37
5	312	118	378	331.94
5	312	119	378.59	332.85
5	312	120	382.12	330.66
5	312	121	386.44	327.99
5	312	122	389.79	325.58
5	312	123	394.41	323.19
5	312	124	396.56	319.74
5	312	125	399.48	317.84
5	312	126	400.61	317.01
5	312	127	401.88	316.67
5	312	128	402.07	316.35
5	312	129	403.13	316.9
5	312	130	406.13	318.01
5	312	131	404.13	319.05
5	312	132	404.48	318.99
5	312	133	404.06	319.99
5	312	134	403.88	321.05
5	312	135	405.63	322.61
5	312	136	401.62	323.36
5	312	137	403.66	325.09
5	312	138	403.01	326.06
5	312	139	404.38	326.13
5	312	140	404.9	326.07
5	312	141	402.93	325.49
5	312	142	404.59	327.66
5	312	143	405.24	326.13
5	312	144	404.39	326.98
5	312	145	401.54	326.42
5	312	146	404.19	326.3
5	312	147	406.46	326.57
5	312	148	406.85	326.13
5	312	149	404.81	326.55
5	312	150	405.95	325.37
5	312	151	407.47	324.45
5	312	152	408.03	323.63
5	312	153	408.31	322.52
5	312	154	408.51	322.79
5	312	155	409.93	322.87
5	312	156	410.45	322.15
5	312	157	408.45	324.25
5	312	158	407.56	324.73
5	312	159	406.24	327.24
5	312	160	405.62	329.04
5	312	161	404.47	330.35
5	312	162	407.29	327.28
5	312	163	410.12	325.77
5	312	164	408.92	327.46
5	312	165	409.06	324.88
5	312	166	408.28	327.02
5	312	167	408.16	328.57
5	312	168	408.46	327.81
5	312	169	406.71	328.86
5	312	170	406.57	329.94
5	312	171	406	329.59
5	312	172	406.19	330.75
5	312	173	406.01	330.6
5	312	174	405.67	331.55
5	312	175	405.98	330.44
5	312	176	404.99	331.23
5	312	177	404.76	333.79
5	312	178	402.16	334.15
5	312	179	402.12	335.25
5	312	180	401.33	336.72
5	312	181	401.31	337.91
5	312	182	401.07	339.05
5	312	183	400.59	339
5	312	184	399.16	339.4
5	312	185	399.34	340.87
5	312	186	399.23	341.94
5	312	187	398.93	342.2
5	312	188	398.3	342.63
5	312	189	399	342.63
5	312	190	400.44	342.62
5	312	191	398.69	343.62
5	312	192	398.5	343.47
5	312	193	399.11	343.97
5	312	194	399.59	342.59
5	312	195	399.74	341.9
5	312	196	400.03	341.15
5	312	197	399.9	341
5	312	198	400.28	341.49
5	312	199	398.8	340.99
5	312	200	399.02	340.28
5	313	1	727.77	471.35
5	313	2	730.02	471.65
5	313	3	732.87	472.97
5	313	4	731.73	471.05
5	313	5	732.23	472.3
5	313	6	734.02	473.29
5	313	7	734.49	474.59
5	313	8	737.43	474.46
5	313	9	739.31	474.3
5	313	10	740.69	473.86
5	313	11	742.61	474.81
5	313	12	743.04	475.14
5	313	13	745.19	473.47
5	313	14	749.24	472.91
5	313	15	748.4	473.09
5	313	16	749.38	471.48
5	313	17	746.87	470.14
5	313	18	748.38	469.75
5	313	19	749.86	468.73
5	313	20	752.42	469.57
5	313	21	751.79	468.72
5	313	22	751.02	467.96
5	313	23	750.08	467.08
5	313	24	751.13	467.36
5	313	25	753.31	468.72
5	313	26	754.04	468.24
5	313	27	751.49	467.41
5	313	28	752.17	465.95
5	313	29	753.07	465.66
5	313	30	753.42	464.73
5	313	31	753.39	463.73
5	313	32	753.2	463.23
5	313	33	750.93	462.42
5	313	34	750.25	461.16
5	313	35	749.9	460.72
5	313	36	749.21	459.91
5	313	37	749.2	459.5
5	313	38	749.26	458.76
5	313	39	750.01	459.45
5	313	40	751.08	458.62
5	313	41	752.45	459.09
5	313	42	757.21	461.48
5	313	43	759.04	461.78
5	313	44	745	435.52
5	313	45	743.9	434.38
5	313	46	744.87	434.66
5	313	47	744.83	433.58
5	313	48	745.54	434.32
5	313	49	744.03	435.72
5	313	50	744.9	434.66
5	313	51	744.67	432.56
5	313	52	745.79	432.17
5	313	53	744.46	432.13
5	313	54	743.91	430.93
5	313	55	743.06	430.86
5	313	56	743.69	432.12
5	313	57	742.57	432.77
5	313	58	743.59	434.03
5	313	59	743.33	434.41
5	313	60	745.14	435.57
5	313	61	744.08	434.78
5	313	62	745.05	434.91
5	313	63	744.79	434.55
5	313	64	743.19	433.49
5	313	65	743.44	433.13
5	313	66	744.66	432.65
5	313	67	742.7	431.94
5	313	68	742.18	431.48
5	313	69	742.03	431.87
5	313	70	742.7	431.93
5	313	71	742.64	433.39
5	313	72	741.82	432.43
5	313	73	742.96	432.41
5	313	74	741.58	432.89
5	313	75	741.83	433.78
5	313	76	742.16	432.26
5	313	77	741.68	431.23
5	313	78	740.86	429.79
5	313	79	741.66	428.11
5	313	80	742.95	427.4
5	313	81	740.89	427.73
5	313	82	742.06	426.05
5	313	83	741.77	425.29
5	313	84	740.63	424.9
5	313	85	740.91	424.83
5	313	86	739.98	423.63
5	313	87	740.11	421.38
5	313	88	739.62	419.64
5	313	89	739.72	418.41
5	313	90	739.98	417.55
5	313	91	739.58	417.23
5	313	92	740.25	416.39
5	313	93	738.87	415.31
5	313	94	739.33	414.81
5	313	95	738.76	413.74
5	313	96	739	413.96
5	313	97	737.68	412.9
5	313	98	736.99	412.03
5	313	99	737.23	412.51
5	313	100	737.11	412.2
5	313	101	735.4	411.34
5	313	102	736.8	410.96
5	313	103	736.74	412.28
5	313	104	736.63	410.33
5	313	105	736.04	410.53
5	313	106	736.35	408.89
5	313	107	734.66	406.88
5	313	108	735	406.45
5	313	109	734.23	405.5
5	313	110	736.13	404.82
5	313	111	736.41	403.19
5	313	112	736.98	402.59
5	313	113	737.44	401.94
5	313	114	738.87	401.3
5	313	115	737.82	400.7
5	313	116	739.28	399.25
5	313	117	739.61	398.37
5	313	118	739.67	397.02
5	313	119	739.23	397.19
5	313	120	739.98	395.72
5	313	121	740.3	396.16
5	313	122	739.68	396.59
5	313	123	741.19	396.2
5	313	124	739.76	394.5
5	313	125	740.34	393.44
5	313	126	739.63	393.73
5	313	127	739.97	393.21
5	313	128	740.19	392.84
5	313	129	740.87	393.44
5	313	130	744.21	394.37
5	313	131	742.43	395.7
5	313	132	742.72	396.12
5	313	133	741.75	396.85
5	313	134	742.06	397.64
5	313	135	743.96	398.58
5	313	136	740.35	398.81
5	313	137	742.34	399.75
5	313	138	740.83	401
5	313	139	742.08	401.46
5	313	140	742.84	402.3
5	313	141	740.82	402.14
5	313	142	742.64	404.32
5	313	143	743.32	402.83
5	313	144	743.08	402.72
5	313	145	740.22	401.77
5	313	146	742.26	401.42
5	313	147	743.56	401.78
5	313	148	743.75	401.05
5	313	149	742.05	401.28
5	313	150	742.68	400.46
5	313	151	743.66	401.28
5	313	152	743.78	401.52
5	313	153	743.5	400.64
5	313	154	743.75	400.84
5	313	155	744.06	401.15
5	313	156	744.9	400.69
5	313	157	744.34	401.94
5	313	158	743.92	402.71
5	313	159	743.95	403.43
5	313	160	743.51	404.66
5	313	161	743.07	405.79
5	313	162	742.99	406.33
5	313	163	744.11	407.22
5	313	164	744.53	407.78
5	313	165	743.8	408.66
5	313	166	744.56	409.39
5	313	167	746.81	408.37
5	313	168	747.87	406.05
5	313	169	747.67	405.62
5	313	170	748.71	406.19
5	313	171	748.95	406.8
5	313	172	750.87	408.05
5	313	173	751.22	408.39
5	313	174	751.49	408.36
5	313	175	752.6	406.46
5	313	176	752.76	405.73
5	313	177	753.27	405.48
5	313	178	752	403.87
5	313	179	752.37	404.56
5	313	180	751.95	404.91
5	313	181	752.05	405.44
5	313	182	751.75	406.43
5	313	183	752.22	407.24
5	313	184	751.45	408.13
5	313	185	752.22	408.51
5	313	186	752.55	409.23
5	313	187	752.27	408.66
5	313	188	751.82	409.19
5	313	189	752.43	408.63
5	313	190	753.74	408.64
5	313	191	752.35	409.14
5	313	192	752.93	408.3
5	313	193	753.99	408.15
5	313	194	753.68	407.26
5	313	195	754.13	405.82
5	313	196	754.59	403.94
5	313	197	755.33	403.74
5	313	198	756.7	403.8
5	313	199	755.91	403.8
5	313	200	756.78	403.05
5	314	1	283.55	116.25
5	314	2	284.88	113.98
5	314	3	285.3	113.46
5	314	4	285.11	114.29
5	314	5	287.32	114.79
5	314	6	287.47	116.69
5	314	7	287.8	118.56
5	314	8	289.08	120.21
5	314	9	289.31	120.71
5	314	10	289.63	121.01
5	314	11	289.29	121.15
5	314	12	289.88	121.59
5	314	13	291.28	121.94
5	314	14	291.75	122.66
5	314	15	292.87	124.45
5	314	16	293.97	126.26
5	314	17	295.82	128.97
5	314	18	296.43	130.4
5	314	19	297.57	132.13
5	314	20	299.32	132.85
5	314	21	298.6	133.63
5	314	22	298.85	134.76
5	314	23	299.93	135.47
5	314	24	302.14	138.28
5	314	25	304.01	140.94
5	314	26	303.98	142.59
5	314	27	305.05	143.55
5	314	28	304.65	143.97
5	314	29	306.31	145.49
5	314	30	307.22	146.52
5	314	31	307.34	147.62
5	314	32	312.33	155.37
5	314	33	311.79	155.07
5	314	34	311.4	154.7
5	314	35	312.24	154.76
5	314	36	312.02	154.36
5	314	37	312.18	153.64
5	314	38	311.98	153.58
5	314	39	312.83	153.43
5	314	40	312.77	152.79
5	314	41	313.33	152.35
5	314	42	312.96	152.79
5	314	43	313.45	152.72
5	314	44	313.99	152.76
5	314	45	314.54	152.72
5	314	46	314.06	152.57
5	314	47	314.53	152.56
5	314	48	316.7	152.45
5	314	49	316.65	152.85
5	314	50	317.38	153.25
5	314	51	319.94	153.55
5	314	52	319.48	153.29
5	314	53	320.1	152.69
5	314	54	319.39	151.58
5	314	55	319.14	151
5	314	56	319.64	150.37
5	314	57	319.94	150.14
5	314	58	320.59	150.54
5	314	59	321.12	151.49
5	314	60	321.78	152.09
5	314	61	321.8	153.15
5	314	62	322.18	154.68
5	314	63	322.71	155.29
5	314	64	321.97	155.73
5	314	65	323.64	155.9
5	314	66	323.27	156.52
5	314	67	323.55	157.42
5	314	68	324.22	158.28
5	314	69	324.21	159.39
5	314	70	326.53	160.76
5	314	71	326.44	161.51
5	314	72	326.74	162.17
5	314	73	326.38	162.78
5	314	74	327.37	163.22
5	314	75	328.13	163.51
5	314	76	328.25	164.17
5	314	77	328.21	164.76
5	314	78	329.46	164.83
5	314	79	330.04	165.2
5	314	80	329.85	165.72
5	314	81	329.62	166.06
5	314	82	330.89	166.52
5	314	83	331.74	166.22
5	314	84	330.82	166.14
5	314	85	331.24	167.41
5	314	86	332.52	167.96
5	314	87	332.5	168.24
5	314	88	332.12	170.13
5	314	89	334.13	170.9
5	314	90	334.22	172.04
5	314	91	333.7	172.78
5	314	92	334.58	173.12
5	314	93	335.14	174.14
5	314	94	335.37	174.74
5	314	95	335.95	175.63
5	314	96	335.61	176.12
5	314	97	336.61	176.49
5	314	98	336.53	176.89
5	314	99	337.34	177.08
5	314	100	337.13	178.02
5	314	101	338.32	178.81
5	314	102	338.35	179.64
5	314	103	338.87	180.18
5	314	104	339.81	179.94
5	314	105	340.92	180.57
5	314	106	342.11	180.71
5	314	107	341.34	181.23
5	314	108	343.13	182.83
5	314	109	343.53	184.48
5	314	110	344.48	185.12
5	314	111	343.94	185.88
5	314	112	355.6	200.33
5	314	113	353.29	199.04
5	314	114	351.5	198.26
5	314	115	351.75	197.78
5	314	116	351.15	197.13
5	314	117	350.02	196.26
5	314	118	348.98	195.83
5	314	119	350.68	195.69
5	314	120	349.02	196.15
5	314	121	350.38	195.89
5	314	122	348.8	196.34
5	314	123	350.35	196.08
5	314	124	349.8	196.48
5	314	125	350	197.62
5	314	126	350.02	198.04
5	314	127	350.22	199.26
5	314	128	350.59	199.74
5	314	129	351.56	200.86
5	314	130	351.26	202.1
5	314	131	353.42	203.05
5	314	132	353.13	204.29
5	314	133	355.2	204.97
5	314	134	355.37	205.56
5	314	135	356.71	206.65
5	314	136	354.31	207.55
5	314	137	356.95	207.6
5	314	138	358.24	208.34
5	314	139	358.09	209.03
5	314	140	359.42	209.8
5	314	141	359.41	211.23
5	314	142	361.83	212.65
5	314	143	363.11	213.57
5	314	144	364.4	214.53
5	314	145	363.38	216.07
5	314	146	366.62	216.64
5	314	147	368.01	217.94
5	314	148	368.66	218.69
5	314	149	368.43	219.79
5	314	150	370.04	221.68
5	314	151	371.2	223.42
5	314	152	371.8	223.79
5	314	153	371.76	223.61
5	314	154	373.68	224.45
5	314	155	372.72	224.14
5	314	156	373.5	224
5	314	157	372.18	224.13
5	314	158	373.16	224.73
5	314	159	374.15	224.98
5	314	160	374.3	226.4
5	314	161	375.2	226.41
5	314	162	375.96	226.83
5	314	163	375.23	227.6
5	314	164	375.15	227.57
5	314	165	375.64	227.28
5	314	166	376.61	227.42
5	314	167	375.32	229.38
5	314	168	376.89	228.39
5	314	169	377.21	228.82
5	314	170	378.14	230.47
5	314	171	379.22	231.97
5	314	172	379.32	232.81
5	314	173	380.03	233.51
5	314	174	379.4	234.88
5	314	175	380.47	234.87
5	314	176	381.14	235.22
5	314	177	381.25	236.42
5	314	178	381.02	236.77
5	314	179	381.77	237.21
5	314	180	380.78	237.75
5	314	181	381.67	238.14
5	314	182	381.11	238.24
5	314	183	380.76	238.49
5	314	184	380.73	239.64
5	314	185	381.03	239.66
5	314	186	380.59	240.56
5	314	187	380.96	240.37
5	314	188	381.61	241.08
5	314	189	382.24	241.57
5	314	190	381.12	243.14
5	314	191	383.11	243.06
5	314	192	383.33	243.43
5	314	193	383.09	244.54
5	314	194	382.5	245.19
5	314	195	382.56	246.29
5	314	196	383.84	246.71
5	314	197	383.93	247.59
5	314	198	384.19	248.44
5	314	199	384.56	249.51
5	314	200	385.56	250.5
5	315	1	388.49	404.87
5	315	2	389.68	405.85
5	315	3	390.32	406.68
5	315	4	389.78	407.62
5	315	5	391.3	408.27
5	315	6	391.05	409.12
5	315	7	391.46	409.77
5	315	8	391.83	410.48
5	315	9	392.13	411.12
5	315	10	391.51	412.07
5	315	11	390.74	413.27
5	315	12	390.69	414.09
5	315	13	391.69	414.63
5	315	14	392.32	415.46
5	315	15	391.98	416.56
5	315	16	391.96	417.3
5	315	17	393.38	417.29
5	315	18	393.31	416.46
5	315	19	394.42	415.64
5	315	20	395.76	414.57
5	315	21	395.08	413.94
5	315	22	395.45	413.16
5	315	23	394.9	412.23
5	315	24	396.53	411.8
5	315	25	396.19	411.62
5	315	26	395.6	411.47
5	315	27	396.45	411.45
5	315	28	395.77	410.93
5	315	29	397.26	411.24
5	315	30	398.12	411.46
5	315	31	398.32	410.92
5	315	32	409.08	396.17
5	315	33	410.51	395.73
5	315	34	409.58	395.54
5	315	35	411.39	394.82
5	315	36	412.33	394.59
5	315	37	412.45	393.52
5	315	38	412.51	393.38
5	315	39	413.66	393.57
5	315	40	413.39	392.75
5	315	41	414.17	393.13
5	315	42	414.1	393.83
5	315	43	414.24	394.35
5	315	44	414.93	395.19
5	315	45	415.82	395.93
5	315	46	415.72	396.1
5	315	47	416.64	396.38
5	315	48	419.44	397.18
5	315	49	418.88	397.3
5	315	50	417.71	397.94
5	315	51	419.49	397.98
5	315	52	418.28	397.68
5	315	53	419.69	398.21
5	315	54	419.67	398.95
5	315	55	420.06	399.53
5	315	56	420.9	399.08
5	315	57	420.67	399.33
5	315	58	421.68	400.26
5	315	59	421.74	400.77
5	315	60	422.1	401.12
5	315	61	422.09	400.59
5	315	62	421.61	400.99
5	315	63	421.99	401.14
5	315	64	420.68	400.67
5	315	65	422.6	401.01
5	315	66	423.45	400.91
5	315	67	423.17	400.84
5	315	68	423.06	400.79
5	315	69	423.05	400.58
5	315	70	425.87	401.28
5	315	71	426.51	401.45
5	315	72	426.65	401.18
5	315	73	426.1	400.88
5	315	74	426.45	401.87
5	315	75	426.68	402.59
5	315	76	426.41	402.6
5	315	77	426.42	402.32
5	315	78	427.46	402.77
5	315	79	427.08	402.74
5	315	80	426.53	403.02
5	315	81	426.61	404.18
5	315	82	426.74	404.6
5	315	83	426.85	405.06
5	315	84	426	404.72
5	315	85	426.6	406.25
5	315	86	427.3	406.71
5	315	87	427.26	406.39
5	315	88	427.5	406.82
5	315	89	428.08	406.83
5	315	90	428.54	407.21
5	315	91	428.43	407.8
5	315	92	428.05	407.64
5	315	93	428.48	407.52
5	315	94	428.5	407.51
5	315	95	428.37	408.41
5	315	96	427.2	407.82
5	315	97	427.91	410.1
5	315	98	427.66	409.36
5	315	99	428.22	410.67
5	315	100	428.34	410.84
5	315	101	428.63	410.87
5	315	102	428.22	411.04
5	315	103	428.21	412.06
5	315	104	428.41	411.89
5	315	105	429.4	412.64
5	315	106	429.48	412.27
5	315	107	429.03	410.43
5	315	108	429.94	411.76
5	315	109	429.68	411.87
5	315	110	429.45	412.18
5	315	111	428.38	411.83
5	315	112	422.61	418.02
5	315	113	423.42	415.76
5	315	114	424.05	414.8
5	315	115	424.89	415.46
5	315	116	425.1	415.89
5	315	117	424.17	415.99
5	315	118	423.22	416.36
5	315	119	423.09	417.52
5	315	120	422.07	418.53
5	315	121	421.24	419.02
5	315	122	419.61	419.34
5	315	123	419.42	420.08
5	315	124	418.7	419.79
5	315	125	417.52	420.76
5	315	126	416.35	420.04
5	315	127	414.58	420.92
5	315	128	412.79	421.09
5	315	129	410.75	421.35
5	315	130	407.55	422.34
5	315	131	404.32	423.34
5	315	132	400.53	424.48
5	315	133	399.32	425.57
5	315	134	396.69	425.83
5	315	135	395.26	426.81
5	315	136	390.73	426.44
5	315	137	389.35	427.4
5	315	138	387.02	429.3
5	315	139	383.89	429.91
5	315	140	383.2	431.27
5	315	141	381.88	432.21
5	315	142	382.38	432.68
5	315	143	382.65	431.04
5	315	144	383.32	430.7
5	315	145	381.63	430.46
5	315	146	384.29	430.62
5	315	147	385.04	430.16
5	315	148	385.07	429.99
5	315	149	383.34	430.3
5	315	150	384.02	431.18
5	315	151	384.39	430.86
5	315	152	384.4	429.75
5	315	153	383.64	429.09
5	315	154	384.47	429.62
5	315	155	383.9	429.36
5	315	156	384.59	428.75
5	315	157	383.03	428.86
5	315	158	383.7	429.1
5	315	159	384.4	428.94
5	315	160	383.65	430.39
5	315	161	383.38	430.13
5	315	162	382.82	430.31
5	315	163	381.69	430.93
5	315	164	380.85	430.41
5	315	165	380.72	430.5
5	315	166	381.44	430.3
5	315	167	379.76	431.74
5	315	168	380.81	430.7
5	315	169	380.23	430.06
5	315	170	378.66	430.15
5	315	171	378.32	430.62
5	315	172	377.06	429.92
5	315	173	376.7	429.43
5	315	174	374.32	429.39
5	315	175	373.79	429.09
5	315	176	371.54	429.46
5	315	177	369.23	430.29
5	315	178	366.3	430.36
5	315	179	366.27	430.83
5	315	180	365.37	429.92
5	315	181	367.98	429.69
5	315	182	368.48	428.86
5	315	183	369.14	428.23
5	315	184	370.88	428.6
5	315	185	372.11	427.36
5	315	186	372.87	427.94
5	315	187	372.32	427.21
5	315	188	373.4	427.54
5	315	189	373.36	426.7
5	315	190	371.43	426.78
5	315	191	373.13	426.68
5	315	192	372.6	426.31
5	315	193	372.77	426.11
5	315	194	371.61	425.37
5	315	195	372.29	425.11
5	315	196	373.55	424.47
5	315	197	372.95	424.35
5	315	198	371.73	424.32
5	315	199	373.05	425.05
5	315	200	372.9	425.36
5	316	1	215.37	564.72
5	316	2	216.7	564.23
5	316	3	217.64	564.79
5	316	4	216.73	564.27
5	316	5	218.04	564.12
5	316	6	217.49	563.72
5	316	7	217.97	564.16
5	316	8	217.88	565
5	316	9	218.73	565.22
5	316	10	220.16	565.64
5	316	11	222.03	566.74
5	316	12	223.85	568.45
5	316	13	225.86	568.26
5	316	14	226.41	569.03
5	316	15	227.23	570.54
5	316	16	227.94	569.97
5	316	17	229.09	571.54
5	316	18	229.99	571.82
5	316	19	231.02	572.67
5	316	20	231.87	571.5
5	316	21	232.35	571.83
5	316	22	233.24	572.14
5	316	23	234.06	571.35
5	316	24	235.32	571.53
5	316	25	236.55	571.43
5	316	26	237.45	572.48
5	316	27	238.48	572.42
5	316	28	240.38	572.38
5	316	29	241.75	572.7
5	316	30	242.58	572.65
5	316	31	242.82	572.65
5	316	32	242.66	571.45
5	316	33	242.92	572.84
5	316	34	242.05	572.27
5	316	35	241.48	572.41
5	316	36	240.44	572.81
5	316	37	239.37	572
5	316	38	237.89	571.6
5	316	39	235.48	571.93
5	316	40	233.97	570.85
5	316	41	232.57	570.57
5	316	42	231.66	570.83
5	316	43	230.9	570.57
5	316	44	230.59	569.68
5	316	45	230.8	569.07
5	316	46	231.12	569.06
5	316	47	233.78	569.52
5	316	48	236.8	570.57
5	316	49	239.9	570.79
5	316	50	244.31	571.37
5	316	51	249.14	571.63
5	316	52	251.48	572.41
5	316	53	253.39	573.88
5	316	54	254.34	575.88
5	316	55	255.31	577.49
5	316	56	257.44	578.79
5	316	57	258.43	579.89
5	316	58	258.9	581.23
5	316	59	259.16	582.56
5	316	60	259.72	583.21
5	316	61	259.84	584.13
5	316	62	259.9	585.23
5	316	63	260.43	586.04
5	316	64	259.35	585.99
5	316	65	260.87	586.04
5	316	66	259.75	586.58
5	316	67	259.62	586.43
5	316	68	259.59	585.75
5	316	69	257.58	585.51
5	316	70	257.82	585.66
5	316	71	256.65	586.28
5	316	72	255.02	585.82
5	316	73	253.12	584.95
5	316	74	253.77	585.01
5	316	75	256.82	583.85
5	316	76	260.05	582.73
5	316	77	259.74	582.39
5	316	78	259.6	582.55
5	316	79	258.7	582.32
5	316	80	257.65	582.38
5	316	81	255.87	583.09
5	316	82	255.99	583.14
5	316	83	256.56	583.29
5	316	84	256.89	583.36
5	316	85	259.5	585.13
5	316	86	262.33	586.19
5	316	87	264.26	586.87
5	316	88	266.17	588.71
5	316	89	268.21	588.88
5	316	90	269.62	589.86
5	316	91	269.56	590.39
5	316	92	269.59	589.77
5	316	93	269.48	590.1
5	316	94	269.1	590.89
5	316	95	270.2	592.29
5	316	96	269.85	592.41
5	316	97	271.86	594.28
5	316	98	272.29	594.39
5	316	99	273.59	595.28
5	316	100	273.84	595.75
5	316	101	275.14	596.19
5	316	102	275.42	596.63
5	316	103	275.13	597.52
5	316	104	275.35	597.26
5	316	105	275.68	598.36
5	316	106	276.21	598.37
5	316	107	275.72	598.67
5	316	108	276.66	599.21
5	316	109	277.1	599.66
5	316	110	277.44	599.62
5	316	111	276.42	599.35
5	316	112	261.56	594.38
5	316	113	260.61	594.4
5	316	114	258.93	594.13
5	316	115	259.43	594.62
5	316	116	262.44	595.83
5	316	117	263.03	595.68
5	316	118	263.25	596.21
5	316	119	264.88	596.11
5	316	120	265	597.5
5	316	121	266.73	597.26
5	316	122	265.92	597.83
5	316	123	267.52	597.41
5	316	124	267.05	597.76
5	316	125	266.4	598.33
5	316	126	264.61	597.65
5	316	127	264.2	598.05
5	316	128	264.69	598.2
5	316	129	265.32	598.57
5	316	130	265.4	599.16
5	316	131	267.11	598.57
5	316	132	265.63	597.96
5	316	133	264.47	596.43
5	316	134	263.25	595.65
5	316	135	262.82	595.73
5	316	136	258.54	594.64
5	316	137	260.86	593.5
5	316	138	260.34	593.4
5	316	139	259.31	593.01
5	316	140	260.59	592.38
5	316	141	259.23	592.87
5	316	142	259.6	592.58
5	316	143	259.09	591.62
5	316	144	259.41	592.03
5	316	145	257.36	591.78
5	316	146	259.46	591.94
5	316	147	259.65	591.78
5	316	148	260.32	592.36
5	316	149	259.75	592.23
5	316	150	260.81	592.59
5	316	151	261.06	593.22
5	316	152	261.59	592.85
5	316	153	261.7	592.37
5	316	154	263.61	592.64
5	316	155	264.05	592.63
5	316	156	265.74	593.07
5	316	157	265.15	592.88
5	316	158	265.9	592.74
5	316	159	265.65	592.2
5	316	160	264.12	592.71
5	316	161	262.52	591.52
5	316	162	261.92	590.38
5	316	163	258.85	589.53
5	316	164	256.24	588.13
5	316	165	255.07	586.64
5	316	166	255.05	585.68
5	316	167	254.13	586.73
5	316	168	254.76	586.06
5	316	169	254.24	585.77
5	316	170	253.16	585.34
5	316	171	253.05	585.56
5	316	172	251.68	584.1
5	316	173	251.15	582.51
5	316	174	248.9	581.21
5	316	175	249.14	579.48
5	316	176	247.72	578.42
5	316	177	245.76	577.49
5	316	178	243.51	575.78
5	316	179	243.46	575.2
5	316	180	240.52	574.07
5	316	181	240.78	574.18
5	316	182	240.07	573.71
5	316	183	239.21	572.79
5	316	184	240.62	573.28
5	316	185	241.11	572.79
5	316	186	241.7	573.57
5	316	187	241.54	572.42
5	316	188	241.62	572.31
5	316	189	239.82	570.85
5	316	190	237.38	570.65
5	316	191	238.44	571.12
5	316	192	238.73	570.85
5	316	193	238.72	571.58
5	316	194	238.2	571.71
5	316	195	237.7	572.26
5	316	196	238.77	571.52
5	316	197	238.86	571.47
5	316	198	238.52	571.36
5	316	199	239.18	571.62
5	316	200	239.33	571.44
5	317	1	63.414	132.64
5	317	2	64.262	133.41
5	317	3	65.818	133.1
5	317	4	66.676	131.89
5	317	5	69.666	131.19
5	317	6	70.192	130.42
5	317	7	71.768	129.72
5	317	8	73.82	129.62
5	317	9	75.632	128.92
5	317	10	76.467	127.65
5	317	11	77.19	125.27
5	317	12	78.701	122.66
5	317	13	81.582	118.97
5	317	14	82.763	116.68
5	317	15	83.653	115.01
5	317	16	84.634	113.37
5	317	17	85.641	115.18
5	317	18	84.86	115.49
5	317	19	84.813	116.53
5	317	20	85.596	116.62
5	317	21	84.165	118.26
5	317	22	83.796	118.54
5	317	23	83.352	118.13
5	317	24	84.177	117.39
5	317	25	83.254	116.98
5	317	26	82.54	116.6
5	317	27	83.184	116.53
5	317	28	82.309	115.95
5	317	29	82.987	115.92
5	317	30	82.898	115.46
5	317	31	82.506	114.53
5	317	32	83.206	113.53
5	317	33	83.496	113.65
5	317	34	82.847	112.58
5	317	35	83.914	113.09
5	317	36	83.992	113.62
5	317	37	83.58	114.09
5	317	38	83.617	114.21
5	317	39	84.38	115.3
5	317	40	84.342	115.37
5	317	41	85.098	115.71
5	317	42	84.828	115.52
5	317	43	85.067	114.76
5	317	44	84.727	114.25
5	317	45	85.302	114.86
5	317	46	84.292	112.86
5	317	47	84.494	112
5	317	48	85.776	112.68
5	317	49	83.647	112.81
5	317	50	82.369	112.89
5	317	51	83.296	112.83
5	317	52	81.678	112.74
5	317	53	82.331	112.91
5	317	54	81.866	113.43
5	317	55	82.248	114.27
5	317	56	82.507	114.89
5	317	57	82.043	114.9
5	317	58	82.665	115.5
5	317	59	82.48	116.78
5	317	60	82.829	118.39
5	317	61	83.06	120.05
5	317	62	83.003	121.12
5	317	63	83.194	121.61
5	317	64	81.456	121.42
5	317	65	82.881	121.54
5	317	66	82.745	122.24
5	317	67	82.661	122.8
5	317	68	81.669	121.76
5	317	69	79.187	120.48
5	317	70	80.085	119.25
5	317	71	78.719	118.71
5	317	72	77.859	117.7
5	317	73	76.756	116.85
5	317	74	76.795	117.01
5	317	75	76.945	117.57
5	317	76	76.638	117.8
5	317	77	75.978	117.65
5	317	78	76.957	118.31
5	317	79	76.248	118.32
5	317	80	76.07	118.34
5	317	81	75.641	119
5	317	82	76.003	118.37
5	317	83	74.939	116.37
5	317	84	72.43	113.67
5	317	85	72.426	113.39
5	317	86	72.871	111.56
5	317	87	71.606	108.06
5	317	88	72.091	109.79
5	317	89	73.652	109.25
5	317	90	74.717	108.97
5	317	91	75.563	107.5
5	317	92	76.427	104.42
5	317	93	76.823	102.67
5	317	94	76.463	101.01
5	317	95	76.359	98.445
5	317	96	74.896	95.532
5	317	97	75.897	94.663
5	317	98	74.447	91.874
5	317	99	74.589	90.836
5	317	100	73.701	89.191
5	317	101	73.969	88.212
5	317	102	73.788	87.09
5	317	103	72.972	86.911
5	317	104	72.505	85.27
5	317	105	72.994	84.573
5	317	106	73.09	82.756
5	317	107	71.354	81.269
5	317	108	72.135	80.814
5	317	109	70.923	79.514
5	317	110	71.231	78.809
5	317	111	70.113	77.978
5	317	112	71.789	78.53
5	317	113	70.402	77.714
5	317	114	69.09	76.586
5	317	115	70.533	76.214
5	317	116	70.492	76.448
5	317	117	69.483	75.552
5	317	118	68.797	73.957
5	317	119	69.8	72.035
5	317	120	68.221	71.503
5	317	121	69.595	70.626
5	317	122	68.174	69.982
5	317	123	70.458	69.48
5	317	124	69.707	68.678
5	317	125	69.231	68.58
5	317	126	68.955	67.606
5	317	127	68.825	67.849
5	317	128	68.595	67.009
5	317	129	68.534	66.999
5	317	130	67.893	67.392
5	317	131	68.277	66.39
5	317	132	67.671	66.069
5	317	133	69.507	66.486
5	317	134	68.662	65.641
5	317	135	69.575	66.296
5	317	136	65.576	65.088
5	317	137	67.965	65.124
5	317	138	68.15	65.507
5	317	139	67.373	64.989
5	317	140	68.276	65.691
5	317	141	67.082	65.25
5	317	142	67.337	65.587
5	317	143	65.614	64.35
5	317	144	64.296	63.476
5	317	145	60.433	62.92
5	317	146	60.871	62.005
5	317	147	59.861	62.605
5	317	148	55.674	61.225
5	317	149	53.631	62.509
5	317	150	53.301	64.64
5	317	151	52.274	65.656
5	317	152	50.913	65.273
5	317	153	48.76	64.75
5	317	154	47.849	64.846
5	317	155	44.141	63.804
5	317	156	43.11	63.366
5	317	157	38.827	63.41
5	317	158	38.75	64.447
5	317	159	37.614	64.508
5	317	160	35.23	65.12
5	317	161	33.714	64.272
5	317	162	33.495	64.455
5	317	163	30.681	63.782
5	317	164	28.478	63.191
5	317	165	27.216	62.561
5	317	166	26.37	62.146
5	317	167	23.806	63.266
5	317	168	24.432	61.998
5	317	169	22.539	61.439
5	317	170	20.908	61.828
5	317	171	20.352	63.022
5	317	172	19.431	62.647
5	317	173	19.287	62.593
5	317	174	18.702	63.448
5	317	175	19.225	63.641
5	317	176	19.169	63.515
5	317	177	19.097	64.358
5	317	178	17.527	63.922
5	317	179	17.743	63.713
5	317	180	16.448	64.433
5	317	181	17.968	65.111
5	317	182	17.133	65.097
5	317	183	17.045	65.343
5	317	184	17.932	66.469
5	317	185	18.565	66.331
5	317	186	19.394	67.654
5	317	187	19.718	67.68
5	317	188	20.884	68.666
5	317	189	22.639	68.57
5	317	190	21.907	69.157
5	317	191	24.431	69.869
5	317	192	24.712	70.207
5	317	193	25.601	70.756
5	317	194	25.259	70.785
5	317	195	25.114	71.768
5	317	196	26.209	71.3
5	317	197	24.899	70.641
5	317	198	24.562	70.599
5	317	199	24.911	71.422
5	317	200	25.502	71.501
5	318	1	621.4	163.87
5	318	2	622.53	163.74
5	318	3	623.83	164.69
5	318	4	624.16	165.71
5	318	5	626.44	165.03
5	318	6	629.14	168.47
5	318	7	633.13	172.52
5	318	8	636.96	176.77
5	318	9	639.4	178.64
5	318	10	638.01	175.95
5	318	11	636.14	173.66
5	318	12	635.68	173.06
5	318	13	634.48	169.8
5	318	14	634.64	170.13
5	318	15	634.89	171.77
5	318	16	634.39	171.35
5	318	17	635.47	172.6
5	318	18	634.95	172.97
5	318	19	634.61	173.6
5	318	20	635.56	173.08
5	318	21	634.55	173.89
5	318	22	635.02	175.41
5	318	23	634.69	174.98
5	318	24	635.8	175.83
5	318	25	635.11	175.4
5	318	26	634.05	175.6
5	318	27	634.66	175.78
5	318	28	634.29	175.65
5	318	29	636.17	177.14
5	318	30	637.16	178.71
5	318	31	637.09	179.48
5	318	32	638.44	179.56
5	318	33	639.82	181.34
5	318	34	638.71	180.74
5	318	35	639.52	180.37
5	318	36	639.37	180.49
5	318	37	639.33	179.79
5	318	38	639.69	180.29
5	318	39	640.82	182.02
5	318	40	641.52	181.92
5	318	41	642.54	182.84
5	318	42	643.05	184.44
5	318	43	643.97	185.32
5	318	44	644.31	185.5
5	318	45	646.2	186.22
5	318	46	647.17	187.08
5	318	47	649.51	188.49
5	318	48	652.29	190.72
5	318	49	652.21	190.78
5	318	50	652.01	191.12
5	318	51	653.59	191.68
5	318	52	652.71	192.29
5	318	53	654.24	193.08
5	318	54	654.7	193.61
5	318	55	655.4	194.18
5	318	56	656.61	194.76
5	318	57	657.96	194.98
5	318	58	659.35	196.18
5	318	59	659.99	195.97
5	318	60	660.11	195.45
5	318	61	658.72	194.62
5	318	62	657.61	193.74
5	318	63	657.06	192.91
5	318	64	656.17	192.17
5	318	65	658.64	191.87
5	318	66	660.14	193.57
5	318	67	661.48	194.51
5	318	68	661.14	193.71
5	318	69	660.7	194.01
5	318	70	662.26	194.16
5	318	71	661.7	194.39
5	318	72	660.62	193.26
5	318	73	659.48	192.69
5	318	74	659.71	192.43
5	318	75	659.67	192.46
5	318	76	659.19	192.33
5	318	77	657.78	191.24
5	318	78	658.11	190.5
5	318	79	656.21	189.11
5	318	80	654.12	187.39
5	318	81	652.43	187.17
5	318	82	651.7	186.14
5	318	83	649.72	184.37
5	318	84	648.62	183.93
5	318	85	650.45	185.8
5	318	86	654.06	186.56
5	318	87	655.48	186.54
5	318	88	656.12	187.11
5	318	89	658.81	186.98
5	318	90	660.24	187.7
5	318	91	661.32	188.36
5	318	92	661.76	187.28
5	318	93	662.22	186.5
5	318	94	661.8	185.84
5	318	95	662.31	185.14
5	318	96	659.94	183.22
5	318	97	661.3	183.1
5	318	98	661.63	182.18
5	318	99	663.22	183.31
5	318	100	663.16	183.62
5	318	101	662.59	183.09
5	318	102	662.73	183.15
5	318	103	663.35	183.7
5	318	104	664.46	183.41
5	318	105	666.22	183.81
5	318	106	667.46	184.03
5	318	107	667.1	183.62
5	318	108	669.98	185.61
5	318	109	670.47	185.76
5	318	110	669.87	184.56
5	318	111	667.43	182.83
5	318	112	670.66	185.14
5	318	113	668.04	184.09
5	318	114	666.45	183.54
5	318	115	667.46	184.74
5	318	116	668.01	185.17
5	318	117	666.51	184.74
5	318	118	664.33	183.96
5	318	119	664.75	183.07
5	318	120	662.54	183.25
5	318	121	663.34	181.52
5	318	122	661.18	180.6
5	318	123	662.71	179.88
5	318	124	662.05	179.27
5	318	125	661.33	178.84
5	318	126	659.29	177.21
5	318	127	655.74	175.15
5	318	128	652.36	171.58
5	318	129	649.68	169.33
5	318	130	648.77	168.8
5	318	131	650.52	167.86
5	318	132	653.48	169.57
5	318	133	656.03	170.23
5	318	134	654.87	169.99
5	318	135	655.34	170.99
5	318	136	651.73	170.45
5	318	137	654.12	169.93
5	318	138	654.43	170.42
5	318	139	652.37	168.91
5	318	140	652.23	167.72
5	318	141	650.21	167.06
5	318	142	649.16	165.12
5	318	143	646.56	162.24
5	318	144	646.13	160.95
5	318	145	642.64	160.26
5	318	146	645.84	160.43
5	318	147	646.64	160.35
5	318	148	647.6	160.92
5	318	149	646.31	160.56
5	318	150	647.39	161.27
5	318	151	647.42	161.08
5	318	152	646.83	159.75
5	318	153	646.37	159.12
5	318	154	647.77	159.91
5	318	155	647.64	160.12
5	318	156	649.09	160.67
5	318	157	648.1	160.66
5	318	158	649.85	160.99
5	318	159	650.58	161.33
5	318	160	649	162.09
5	318	161	647.6	161.43
5	318	162	646.55	161.26
5	318	163	643.89	162.09
5	318	164	641.54	162.8
5	318	165	639.84	163.15
5	318	166	639.54	163.29
5	318	167	637.43	164.4
5	318	168	638.51	163.79
5	318	169	637.96	163.88
5	318	170	637.12	164.71
5	318	171	637.31	165.73
5	318	172	636.42	165.34
5	318	173	636.51	165.06
5	318	174	635.07	164.76
5	318	175	635.79	163.62
5	318	176	635.64	162.9
5	318	177	634.81	163.45
5	318	178	633.26	162.87
5	318	179	634.27	163.05
5	318	180	632.56	162.51
5	318	181	633.71	162.59
5	318	182	633.17	162.71
5	318	183	632.11	162.29
5	318	184	632.87	162.28
5	318	185	632.84	160.62
5	318	186	633.21	160.3
5	318	187	632.43	158.76
5	318	188	632.81	157.55
5	318	189	632.27	154.11
5	318	190	629.72	152.09
5	318	191	632.09	153.63
5	318	192	632.08	153.88
5	318	193	631.95	154.91
5	318	194	631.46	155.43
5	318	195	630.19	156.45
5	318	196	629.81	156.17
5	318	197	626.82	155.52
5	318	198	622.92	154.41
5	318	199	622.92	155.24
5	318	200	625.39	156.5
5	319	1	604.87	725.84
5	319	2	606.84	724.78
5	319	3	608.19	724.94
5	319	4	609.02	724.45
5	319	5	612.21	723.38
5	319	6	613.18	723.01
5	319	7	614.48	722.33
5	319	8	616.55	722.31
5	319	9	617.46	721.47
5	319	10	616.52	720.38
5	319	11	615.18	719.19
5	319	12	615.01	718.61
5	319	13	615.77	716.72
5	319	14	614.98	716.01
5	319	15	613.62	715.65
5	319	16	612.16	714.13
5	319	17	611.59	714.16
5	319	18	609.72	713.39
5	319	19	608.86	713.29
5	319	20	609.7	711.44
5	319	21	611.46	710.31
5	319	22	611	710.47
5	319	23	611.7	709.83
5	319	24	612.91	710.47
5	319	25	613.15	710
5	319	26	612.48	710.76
5	319	27	611.9	710.89
5	319	28	611.46	710.06
5	319	29	609.69	710.22
5	319	30	604.76	711.45
5	319	31	601.82	711.51
5	319	32	599.47	707.57
5	319	33	596.51	702.9
5	319	34	592.65	697.91
5	319	35	591.64	693.63
5	319	36	595.28	687.8
5	319	37	595.61	686.71
5	319	38	593.72	685.49
5	319	39	591.88	681.47
5	319	40	590.66	678.93
5	319	41	590.42	677.81
5	319	42	590.16	679.63
5	319	43	590.33	679.5
5	319	44	590.71	679.7
5	319	45	590.64	678.14
5	319	46	589.65	677.6
5	319	47	590.62	677.62
5	319	48	592.27	676.88
5	319	49	592.38	676.87
5	319	50	591.32	676.09
5	319	51	593.23	675.74
5	319	52	592.57	675.3
5	319	53	593.94	675.7
5	319	54	593.89	676.68
5	319	55	594.44	678.55
5	319	56	595.8	679.14
5	319	57	595.59	677.89
5	319	58	596.05	678.19
5	319	59	596.08	678.27
5	319	60	596.15	678.27
5	319	61	596.33	678.58
5	319	62	595.57	679.4
5	319	63	596.24	678.78
5	319	64	594.2	679.41
5	319	65	595.85	679.15
5	319	66	595.99	679.82
5	319	67	595.77	679.88
5	319	68	595.31	679.14
5	319	69	594.18	679.39
5	319	70	596.25	679.38
5	319	71	595.51	679.84
5	319	72	595.3	679.35
5	319	73	594.32	678.63
5	319	74	595.51	678.81
5	319	75	596.19	679.41
5	319	76	595.86	679.59
5	319	77	594.7	679.62
5	319	78	595.65	679.93
5	319	79	595.38	679.71
5	319	80	595.71	679.44
5	319	81	595.92	679.91
5	319	82	596.46	679.53
5	319	83	596.96	679.24
5	319	84	596.33	678.34
5	319	85	596.54	679.7
5	319	86	597.61	679.22
5	319	87	597.87	678.2
5	319	88	597.28	678.58
5	319	89	598.77	677.7
5	319	90	598.8	677.92
5	319	91	598.25	678.57
5	319	92	597.08	677.66
5	319	93	596.54	677.55
5	319	94	597.62	712.14
5	319	95	596.98	713.64
5	319	96	594.75	714.12
5	319	97	595.78	715.26
5	319	98	596.72	714.27
5	319	99	598.99	714.76
5	319	100	599.93	714.58
5	319	101	600.49	714.65
5	319	102	600.28	715.21
5	319	103	599.5	715.9
5	319	104	599.12	715.35
5	319	105	599.26	715.99
5	319	106	598.65	715.79
5	319	107	597.06	715.08
5	319	108	596.05	717.01
5	319	109	594.56	717.08
5	319	110	592.72	717.2
5	319	111	590.4	717.28
5	319	112	589.7	718.02
5	319	113	587.22	718.11
5	319	114	585.86	717.83
5	319	115	585.08	718.62
5	319	116	584.83	719.05
5	319	117	584.32	719.02
5	319	118	584.58	719.25
5	319	119	585.07	719.63
5	319	120	584.43	719.93
5	319	121	584.64	720.08
5	319	122	584.74	719.72
5	319	123	585.88	719.2
5	319	124	585.85	718.83
5	319	125	586.1	718.51
5	319	126	586.73	717.19
5	319	127	587.59	717.04
5	319	128	588.31	716.64
5	319	129	588.35	717.1
5	319	130	588.65	718.2
5	319	131	589.54	718.5
5	319	132	589.29	719.06
5	319	133	591.29	720.41
5	319	134	591.55	720.22
5	319	135	593.18	721.08
5	319	136	592.07	720.86
5	319	137	595.49	721.54
5	319	138	598.37	721.94
5	319	139	601.04	720.96
5	319	140	604.33	720.88
5	319	141	605.63	721
5	319	142	607.09	721.78
5	319	143	608.21	720.73
5	319	144	609.17	721.61
5	319	145	609	720.72
5	319	146	609.62	722.06
5	319	147	610.2	721.9
5	319	148	610.89	722.13
5	319	149	610.43	721.6
5	319	150	610.85	723.02
5	319	151	610.64	722.88
5	319	152	610.56	722.02
5	319	153	610.28	721.08
5	319	154	610.69	722.13
5	319	155	610.16	721.4
5	319	156	610.67	721.4
5	319	157	609.96	720.5
5	319	158	609.91	720.99
5	319	159	610.01	721.37
5	319	160	609.69	721.94
5	319	161	609.56	721.35
5	319	162	609.84	721.24
5	319	163	609.28	721
5	319	164	608.66	721.03
5	319	165	609.06	721.09
5	319	166	609.26	721.56
5	319	167	608.15	722.9
5	319	168	608.96	722.49
5	319	169	608.75	722.81
5	319	170	608.69	723.59
5	319	171	609.13	724.83
5	319	172	608.94	724.57
5	319	173	608.81	724.38
5	319	174	608.28	724.08
5	319	175	608.32	724.67
5	319	176	608.18	725.2
5	319	177	608.07	725.82
5	319	178	607.9	724.67
5	319	179	608.5	726.1
5	319	180	608.09	725.07
5	319	181	608.51	726.16
5	319	182	609.08	725.04
5	319	183	608.76	724.4
5	319	184	609.02	725.38
5	319	185	608.91	724.48
5	319	186	608.85	725.62
5	319	187	608.69	724.92
5	319	188	608.69	726.11
5	319	189	608.66	725.57
5	319	190	608.37	725.38
5	319	191	607.94	726.66
5	319	192	607.48	727.08
5	319	193	606.61	728.31
5	319	194	605.32	728.38
5	319	195	604.52	729.58
5	319	196	603.97	730.32
5	319	197	602.35	731.26
5	319	198	600.69	732
5	319	199	599.59	734.24
5	319	200	597.77	734.86
5	320	1	776.42	340.39
5	320	2	775.46	341.3
5	320	3	775.92	342.33
5	320	4	775.87	341.87
5	320	5	778.29	341.8
5	320	6	779.52	341.79
5	320	7	781.26	342
5	320	8	783.17	342.41
5	320	9	784.71	342.22
5	320	10	785.41	341.16
5	320	11	785.48	341.17
5	320	12	786.24	341.42
5	320	13	787.94	340.43
5	320	14	788.03	340.56
5	320	15	787.67	341.04
5	320	16	788.08	340.39
5	320	17	788.66	341.48
5	320	18	788.24	340.79
5	320	19	788.29	341.64
5	320	20	789.05	341.3
5	320	21	788.15	340.87
5	320	22	788.19	341.63
5	320	23	787.75	341.48
5	320	24	788.93	342.05
5	320	25	788.02	341.52
5	320	26	787.19	341.61
5	320	27	787.58	342.14
5	320	28	787.22	341.48
5	320	29	787.93	341.81
5	320	30	788.34	342.45
5	320	31	767.79	345.18
5	320	32	768.79	344.97
5	320	33	768.52	346.89
5	320	34	766.73	346.62
5	320	35	766.9	347.69
5	320	36	766.19	348.53
5	320	37	764.57	349.21
5	320	38	762.99	350.37
5	320	39	762.19	351.7
5	320	40	760.61	351.54
5	320	41	759.76	352.47
5	320	42	758.17	353.45
5	320	43	757.67	354.02
5	320	44	756.45	354.82
5	320	45	755.69	356.46
5	320	46	753.77	357.07
5	320	47	753.44	358.46
5	320	48	754.61	359.71
5	320	49	754.27	359.05
5	320	50	754.42	356.67
5	320	51	757.01	354.41
5	320	52	758.32	351.07
5	320	53	761.71	348.05
5	320	54	763.96	345.68
5	320	55	765.67	343.97
5	320	56	767.13	342.19
5	320	57	766.04	341.43
5	320	58	766	341.49
5	320	59	765.44	341.52
5	320	60	764.75	341.33
5	320	61	763.29	341.7
5	320	62	761.53	342.92
5	320	63	760.21	343.52
5	320	64	758.65	343.27
5	320	65	759.9	343.8
5	320	66	759.31	344.54
5	320	67	758.05	344.64
5	320	68	757.09	344.27
5	320	69	755.78	344.74
5	320	70	757.04	344.54
5	320	71	756.5	345.15
5	320	72	755.7	344.86
5	320	73	754.63	344.77
5	320	74	754.93	345.26
5	320	75	754.33	346.03
5	320	76	752.67	346.17
5	320	77	750.74	346.29
5	320	78	751.31	346.33
5	320	79	750.67	346.3
5	320	80	749.83	346.17
5	320	81	749.04	347.29
5	320	82	748.95	347.82
5	320	83	749.11	347.55
5	320	84	747.4	347.38
5	320	85	747.44	349.29
5	320	86	747.61	349.52
5	320	87	746.54	349.31
5	320	88	745.57	350.23
5	320	89	745.68	350.12
5	320	90	745.63	350.93
5	320	91	745.05	351.81
5	320	92	744.24	351.03
5	320	93	743.61	351.39
5	320	94	742.69	352.32
5	320	95	742.51	353.37
5	320	96	740.7	353.36
5	320	97	741.2	354.48
5	320	98	740.01	354.05
5	320	99	740.89	354.53
5	320	100	740.83	354.98
5	320	101	741.54	354.42
5	320	102	740.63	354.4
5	320	103	738.95	355.26
5	320	104	738.46	354.33
5	320	105	739.31	354.85
5	320	106	739.34	354.67
5	320	107	737.73	354.32
5	320	108	738.32	355.94
5	320	109	736.95	356.6
5	320	110	736.58	357.21
5	320	111	719.4	374.22
5	320	112	722.01	373.92
5	320	113	723.23	372.23
5	320	114	724.68	370.79
5	320	115	726.97	370.63
5	320	116	728.21	370.39
5	320	117	729.05	368.69
5	320	118	729.67	367.87
5	320	119	731.06	368.22
5	320	120	730.95	368.4
5	320	121	731.4	368.48
5	320	122	731.2	368.05
5	320	123	732.32	368.7
5	320	124	732.29	368.52
5	320	125	732.44	369.09
5	320	126	732.04	368.59
5	320	127	732.35	369.15
5	320	128	732.2	369.42
5	320	129	732	369.78
5	320	130	731.98	370.84
5	320	131	731.95	371.06
5	320	132	731.39	370.67
5	320	133	731.42	372.36
5	320	134	730.78	372.14
5	320	135	730.6	373.03
5	320	136	728.91	371.88
5	320	137	729.45	373.4
5	320	138	728.99	374.66
5	320	139	728.53	374.67
5	320	140	728.23	375.78
5	320	141	727.63	375.87
5	320	142	727.54	376.78
5	320	143	726.95	375.71
5	320	144	726.66	376.73
5	320	145	725.69	375.75
5	320	146	726.14	377.31
5	320	147	725.7	377.73
5	320	148	725.6	378.03
5	320	149	725.2	378.04
5	320	150	724.94	379.51
5	320	151	724.63	380.2
5	320	152	723.9	379.12
5	320	153	723.65	378.35
5	320	154	723.51	379.45
5	320	155	722.86	378.6
5	320	156	722.43	378.88
5	320	157	721.92	378.34
5	320	158	721.65	379.04
5	320	159	721.71	379.44
5	320	160	721.49	379.79
5	320	161	721.56	378.85
5	320	162	721.53	379.13
5	320	163	720.92	378.82
5	320	164	720.16	378.87
5	320	165	719.6	379.21
5	320	166	718.8	379.65
5	320	167	717.61	380.73
5	320	168	717.28	380.85
5	320	169	716.1	380.66
5	320	170	715.41	381.33
5	320	171	714.66	382.7
5	320	172	713.78	382.8
5	320	173	713.04	383.17
5	320	174	711.97	382.86
5	320	175	711.52	383.68
5	320	176	710.74	384.18
5	320	177	709.74	384.73
5	320	178	679.88	392.77
5	320	179	679.62	394.28
5	320	180	679.59	393.89
5	320	181	679.76	395.1
5	320	182	679.81	394.58
5	320	183	679.87	393.77
5	320	184	679.85	394.89
5	320	185	679.81	394.92
5	320	186	679.94	396.33
5	320	187	679.95	394.91
5	320	188	680.02	396.09
5	320	189	680.04	395.55
5	320	190	680.13	394.32
5	320	191	680.21	395.61
5	320	192	680.15	395.83
5	320	193	680.17	396.32
5	320	194	680.34	395.14
5	320	195	681.07	395.62
5	320	196	681.1	395.71
5	320	197	681.84	395.43
5	320	198	681.71	394.41
5	320	199	681.71	395.33
5	320	200	681.78	395.25
5	321	1	88.809	566.05
5	321	2	88.593	568.93
5	321	3	89.275	571.06
5	321	4	87.728	572.12
5	321	5	88.88	572.42
5	321	6	88.273	573.82
5	321	7	89.501	573.06
5	321	8	89.938	572.8
5	321	9	90.326	572.87
5	321	10	90.038	572.73
5	321	11	89.429	572.61
5	321	12	91.467	572.43
5	321	13	92.242	569.79
5	321	14	92.333	568.89
5	321	15	93.283	564.9
5	321	16	95.778	561.56
5	321	17	96.357	558.91
5	321	18	97.467	555.71
5	321	19	97.765	554.71
5	321	20	96.801	556.03
5	321	21	95.438	557.08
5	321	22	95.942	556.84
5	321	23	95.859	556.27
5	321	24	97.141	555
5	321	25	96.819	553.42
5	321	26	97.315	552.21
5	321	27	97.032	551.79
5	321	28	98.011	550.59
5	321	29	98.249	549.48
5	321	30	99.883	548.02
5	321	31	99.104	547.21
5	321	32	100.19	546.66
5	321	33	100.6	546.02
5	321	34	101.85	544.38
5	321	35	101.11	541.56
5	321	36	102.58	539.22
5	321	37	102.54	538.19
5	321	38	102.38	536.93
5	321	39	103.74	536.4
5	321	40	103.33	535.94
5	321	41	105.99	536.14
5	321	42	103.86	536.54
5	321	43	105.33	536.59
5	321	44	104.93	535.44
5	321	45	106.18	535.27
5	321	46	104.38	535.4
5	321	47	105.65	535.15
5	321	48	106.41	535.37
5	321	49	106.13	535.34
5	321	50	106.08	535.34
5	321	51	105.91	535.33
5	321	52	106.51	535.61
5	321	53	107.24	535.73
5	321	54	106.74	535.7
5	321	55	106.68	535.99
5	321	56	106.51	536.89
5	321	57	104.83	537.48
5	321	58	106.57	537.58
5	321	59	106.07	538.45
5	321	60	106.94	539.5
5	321	61	107.08	540.52
5	321	62	106.3	541.2
5	321	63	106.72	541.92
5	321	64	105.25	542.71
5	321	65	103.49	548.22
5	321	66	104.34	550.74
5	321	67	104.14	553
5	321	68	104.53	554.66
5	321	69	104.3	557.01
5	321	70	102.64	558.8
5	321	71	103.47	559.98
5	321	72	102.52	560.48
5	321	73	100.82	563.16
5	321	74	100.31	565.56
5	321	75	100.32	568.9
5	321	76	98.511	570.91
5	321	77	96.074	573.27
5	321	78	97.366	575.96
5	321	79	96.079	577.73
5	321	80	93.836	579.19
5	321	81	94.002	580.1
5	321	82	94.433	580.6
5	321	83	94.265	581.04
5	321	84	91.1	581.02
5	321	85	92.873	582.11
5	321	86	90.699	583.5
5	321	87	91.151	584.23
5	321	88	90.343	585.31
5	321	89	89.509	586.93
5	321	90	88.364	588.97
5	321	91	87.766	591.23
5	321	92	85.767	592.35
5	321	93	87.613	593.38
5	321	94	85.686	594.79
5	321	95	84.981	595.65
5	321	96	83.151	597.55
5	321	97	84.324	599.05
5	321	98	82.446	600.1
5	321	99	82.479	601.05
5	321	100	80.529	603
5	321	101	78.746	604.88
5	321	102	79.463	606.51
5	321	103	79.276	608.36
5	321	104	77.864	609.57
5	321	105	79.863	610.86
5	321	106	78.425	611.17
5	321	107	78.648	611.29
5	321	108	80.614	613.26
5	321	109	79.743	613.94
5	321	110	80.376	614.69
5	321	111	81.559	615.59
5	321	112	80.8	616.38
5	321	113	80.474	617.71
5	321	114	79	619.5
5	321	115	79.296	621.05
5	321	116	79.994	622.71
5	321	117	80.072	624.68
5	321	118	78.632	626.03
5	321	119	79.574	627.75
5	321	120	80.249	626.89
5	321	121	79.344	627.41
5	321	122	80.129	629.25
5	321	123	80.17	632.68
5	321	124	79.815	634.74
5	321	125	79.022	638.4
5	321	126	78.944	640.44
5	321	127	78.869	641.85
5	321	128	78.516	643.53
5	321	129	77.756	644.1
5	321	130	78.632	645.99
5	321	131	78.516	646.83
5	321	132	78.314	647.62
5	321	133	79.414	648.58
5	321	134	77.782	650.98
5	321	135	76.991	652.08
5	321	136	76.514	651.96
5	321	137	77.463	652.44
5	321	138	78.364	653.26
5	321	139	78.151	654.22
5	321	140	77.991	655.66
5	321	141	75.386	657.32
5	321	142	76.952	659.64
5	321	143	76.285	662.62
5	321	144	76.524	665.73
5	321	145	75.612	668.45
5	321	146	77.035	671.32
5	321	147	75.478	673.14
5	321	148	76.108	675.37
5	321	149	76.226	676.28
5	321	150	78.474	677
5	321	151	76.314	677.38
5	321	152	77.554	679.21
5	321	153	76.421	680.79
5	321	154	76.111	682.22
5	321	155	73.664	684.18
5	321	156	73.045	685.74
5	321	157	71.965	687.01
5	321	158	71.55	689.26
5	321	159	71.707	691.09
5	321	160	70.076	692.36
5	321	161	71.482	693.68
5	321	162	71.79	694.74
5	321	163	70.226	695.62
5	321	164	68.71	697.04
5	321	165	68.356	697.61
5	321	166	68.677	698.34
5	321	167	66.723	699.31
5	321	168	68.062	699.96
5	321	169	66.542	700.82
5	321	170	66.746	701.36
5	321	171	66.817	701.98
5	321	172	67.499	701.92
5	321	173	67.452	701.85
5	321	174	68.04	701.63
5	321	175	67.779	701.48
5	321	176	67.571	701.54
5	321	177	68.114	701.45
5	321	178	68.067	701.36
5	321	179	70.072	701.16
5	321	180	68.064	700.57
5	321	181	69.485	700.58
5	321	182	70.587	700.37
5	321	183	70.831	699.73
5	321	184	69.26	701.19
5	321	185	69.866	700.75
5	321	186	69.356	701.88
5	321	187	67.782	703.52
5	321	188	69.81	705.24
5	321	189	67.875	706.43
5	321	190	67.474	707.52
5	321	191	67.256	709
5	321	192	66.681	709.31
5	321	193	65.59	709.34
5	321	194	65.429	709.76
5	321	195	66.691	710.32
5	321	196	66.682	709.44
5	321	197	65.999	710.7
5	321	198	67.495	711.03
5	321	199	67.108	711.43
5	321	200	66.37	711.43
5	322	1	398.48	215.01
5	322	2	399.34	216
5	322	3	400.08	217.2
5	322	4	400.76	216.15
5	322	5	401.94	216.12
5	322	6	402.53	216.71
5	322	7	403.31	216.64
5	322	8	403.82	217.21
5	322	9	404.53	217
5	322	10	405.28	216.63
5	322	11	406.17	216.64
5	322	12	407	218.03
5	322	13	407.55	216.76
5	322	14	407.46	217.36
5	322	15	407.33	217.99
5	322	16	407.18	217.96
5	322	17	406.75	217.95
5	322	18	406.12	218.12
5	322	19	406.18	217.36
5	322	20	405.71	218.17
5	322	21	404.82	218.51
5	322	22	404.52	217.9
5	322	23	403.61	218.2
5	322	24	402.77	218.8
5	322	25	401.81	218.25
5	322	26	401.75	218.42
5	322	27	401.41	218.57
5	322	28	402.07	218.4
5	322	29	402.51	218.17
5	322	30	403.36	218.44
5	322	31	403.66	217.59
5	322	32	405.72	217.44
5	322	33	407.58	217.12
5	322	34	409.67	216.55
5	322	35	410.84	215.51
5	322	36	413.09	214.72
5	322	37	414.35	214.39
5	322	38	415.66	213.38
5	322	39	417.21	213.85
5	322	40	416.29	212.7
5	322	41	419.22	212.51
5	322	42	419.07	211.13
5	322	43	422.52	210.22
5	322	44	424.54	208.38
5	322	45	427.45	206.9
5	322	46	428.5	205.85
5	322	47	431.11	204.98
5	322	48	433.55	204.27
5	322	49	434.58	203.19
5	322	50	435.02	202.42
5	322	51	434.9	201.03
5	322	52	435.82	200.38
5	322	53	436.63	199.61
5	322	54	436.46	199.22
5	322	55	437.55	198.67
5	322	56	438.87	197.86
5	322	57	438.07	196.1
5	322	58	440.69	195.65
5	322	59	441.27	194.84
5	322	60	443.21	193.88
5	322	61	445	193.12
5	322	62	445.67	191.38
5	322	63	447.89	190.64
5	322	64	448.9	188.11
5	322	65	451.69	184.21
5	322	66	455.36	181.57
5	322	67	457.9	179.66
5	322	68	460.15	178.14
5	322	69	461.61	177.61
5	322	70	461.4	176.54
5	322	71	462.82	177.66
5	322	72	462.94	177.5
5	322	73	464.73	176.59
5	322	74	465.98	176.37
5	322	75	468.05	176.37
5	322	76	467.56	175.77
5	322	77	466.45	176.02
5	322	78	467.69	177.7
5	322	79	466.42	178.17
5	322	80	464.25	178.77
5	322	81	464.63	180.97
5	322	82	464.14	182.66
5	322	83	463.19	184.5
5	322	84	459.9	185.67
5	322	85	462.41	187.02
5	322	86	462	186.94
5	322	87	465.08	187.54
5	322	88	466.1	188.32
5	322	89	466.56	187.09
5	322	90	466.45	187.04
5	322	91	466.66	187.91
5	322	92	466.75	186.96
5	322	93	469.94	187.71
5	322	94	469.17	187.94
5	322	95	470.17	187.42
5	322	96	469.59	188.42
5	322	97	471.78	189.18
5	322	98	470.95	188.85
5	322	99	471.94	189.1
5	322	100	472.44	188.63
5	322	101	472.53	188.39
5	322	102	474.02	189.5
5	322	103	474.31	189.91
5	322	104	473.73	189.89
5	322	105	476.08	190.48
5	322	106	474.47	191.2
5	322	107	475.01	190.98
5	322	108	476.89	192.42
5	322	109	476.23	193.16
5	322	110	476.35	193.55
5	322	111	477.74	192.86
5	322	112	477.02	192.27
5	322	113	476.97	191.46
5	322	114	475.79	190.8
5	322	115	476.9	191.55
5	322	116	478.2	191.93
5	322	117	479.12	191.01
5	322	118	478.02	190.63
5	322	119	479.31	191.63
5	322	120	479.39	190.58
5	322	121	477.77	190.31
5	322	122	478.43	190.24
5	322	123	479.1	189.07
5	322	124	479.4	187.16
5	322	125	479.61	185.79
5	322	126	480.63	185.02
5	322	127	481.02	183.84
5	322	128	480.97	183.43
5	322	129	480.18	182.27
5	322	130	481.1	181.89
5	322	131	481.77	180.86
5	322	132	481.64	179.79
5	322	133	482.25	179.37
5	322	134	481.16	178.86
5	322	135	481.5	177.87
5	322	136	481.48	176.24
5	322	137	482.46	175.95
5	322	138	483.17	174.96
5	322	139	482.92	173.7
5	322	140	482.64	172.18
5	322	141	480.15	171.76
5	322	142	482.18	171.69
5	322	143	482.66	172.21
5	322	144	482.98	172.3
5	322	145	483.03	173.06
5	322	146	484.29	172.44
5	322	147	482.34	171.88
5	322	148	482.99	171.27
5	322	149	483.76	171.22
5	322	150	485.49	170.99
5	322	151	483.15	170.85
5	322	152	484.09	170.82
5	322	153	483.12	170.36
5	322	154	482.65	168.57
5	322	155	482.22	167.01
5	322	156	484.94	167.47
5	322	157	483.04	167.76
5	322	158	482.06	168.41
5	322	159	481.77	168.99
5	322	160	479.78	169.06
5	322	161	481.26	170.31
5	322	162	481.46	170.35
5	322	163	482.18	170.74
5	322	164	481.49	171.22
5	322	165	481.02	170.57
5	322	166	480.88	170.41
5	322	167	479.88	170.73
5	322	168	481.49	171.04
5	322	169	481	171.12
5	322	170	480.96	171.77
5	322	171	481.22	172.25
5	322	172	481.93	172.91
5	322	173	482.01	172.68
5	322	174	482.65	172.61
5	322	175	481.47	172.86
5	322	176	480.53	172.71
5	322	177	480.09	172.93
5	322	178	479.53	172.86
5	322	179	481.73	172.57
5	322	180	479.53	172.75
5	322	181	480.16	172.59
5	322	182	480.36	172.77
5	322	183	480.6	172.54
5	322	184	479.42	173.73
5	322	185	479.32	173.06
5	322	186	478.69	173.59
5	322	187	478.62	173.95
5	322	188	479.81	174.59
5	322	189	479.28	174.61
5	322	190	479.14	175.05
5	322	191	479.47	175.81
5	322	192	478.29	175.44
5	322	193	475.65	175.73
5	322	194	476.78	175.96
5	322	195	478.23	176.51
5	322	196	477.93	175.9
5	322	197	477.36	176.88
5	322	198	477.63	176.69
5	322	199	476.78	176.77
5	322	200	476.01	176.83
5	323	1	618.64	217.67
5	323	2	619.26	217.01
5	323	3	620.43	216.11
5	323	4	618.69	215.15
5	323	5	619.57	214.36
5	323	6	618.61	215.02
5	323	7	619.59	214.46
5	323	8	618.65	215.02
5	323	9	617.6	214.95
5	323	10	616.55	214.77
5	323	11	614.55	213.82
5	323	12	615.35	213.32
5	323	13	614.6	210.63
5	323	14	613.74	209.24
5	323	15	612.52	207.35
5	323	16	612.59	205.6
5	323	17	611.99	205.15
5	323	18	611.86	204.55
5	323	19	611.55	204.06
5	323	20	610.38	204.27
5	323	21	609.18	204.35
5	323	22	609.59	202.92
5	323	23	609.18	203.72
5	323	24	608.99	204.33
5	323	25	608.15	204.23
5	323	26	607.73	204.17
5	323	27	607.09	204.23
5	323	28	607.95	203.96
5	323	29	607.08	203.9
5	323	30	608.16	204.05
5	323	31	606.7	203.55
5	323	32	607.2	203.17
5	323	33	607.5	202.77
5	323	34	607.94	202.64
5	323	35	607.34	202.48
5	323	36	608.47	202.78
5	323	37	607.13	202.99
5	323	38	606.26	202.42
5	323	39	606.84	202.91
5	323	40	605.19	202.32
5	323	41	607.09	202.31
5	323	42	605.28	202.35
5	323	43	606.33	202.45
5	323	44	605.33	202.09
5	323	45	606.65	202.3
5	323	46	603.84	202.69
5	323	47	605.45	202.86
5	323	48	607.49	204.9
5	323	49	607.95	206.6
5	323	50	609.47	208.21
5	323	51	610.51	209.04
5	323	52	612.23	210.51
5	323	53	613.22	211.46
5	323	54	611.37	210.44
5	323	55	610.12	209.46
5	323	56	608.47	208.92
5	323	57	606.16	208.25
5	323	58	606.19	207.31
5	323	59	605.46	207.3
5	323	60	605.03	206.4
5	323	61	603.54	206.02
5	323	62	601.43	204.76
5	323	63	600.6	204.41
5	323	64	599.06	203.11
5	323	65	597.42	201.82
5	323	66	594.45	198.46
5	323	67	591.02	195.35
5	323	68	588.23	192.21
5	323	69	585.41	191.33
5	323	70	583.32	190.69
5	323	71	582.19	189.21
5	323	72	580.67	188.1
5	323	73	579.17	186.73
5	323	74	577.63	185.64
5	323	75	575.75	183.28
5	323	76	572.07	180.25
5	323	77	569.69	179.5
5	323	78	569.58	178.9
5	323	79	568.75	179.86
5	323	80	567.69	180.75
5	323	81	568.31	180.96
5	323	82	570.87	182.18
5	323	83	572.54	183.29
5	323	84	570.76	182.7
5	323	85	573.3	184.26
5	323	86	571.82	183.4
5	323	87	572.54	182.87
5	323	88	570.49	182.31
5	323	89	569.87	181.21
5	323	90	569.42	180.83
5	323	91	568.13	180.66
5	323	92	566.37	179.15
5	323	93	566.64	177.55
5	323	94	565.11	176.65
5	323	95	564.24	174.59
5	323	96	561.4	173.84
5	323	97	560.49	172.54
5	323	98	557.93	170.74
5	323	99	557.47	170.41
5	323	100	555.49	168.65
5	323	101	553.67	166.54
5	323	102	554.01	165.46
5	323	103	553.56	164.7
5	323	104	552.03	163.32
5	323	105	552.6	162.77
5	323	106	550.18	161.95
5	323	107	550.01	160.98
5	323	108	551.24	161.16
5	323	109	549.53	160.56
5	323	110	549.5	160.06
5	323	111	550.11	158.93
5	323	112	549.01	158.6
5	323	113	548.62	158.24
5	323	114	546.6	157.25
5	323	115	546.65	156.42
5	323	116	547.04	155.53
5	323	117	545.71	153.27
5	323	118	544.68	152.07
5	323	119	545.01	153.19
5	323	120	545.18	151.62
5	323	121	543.5	151.25
5	323	122	544.05	151.86
5	323	123	544.69	151.15
5	323	124	544.42	150.54
5	323	125	544.48	150.54
5	323	126	544.39	150.81
5	323	127	543.95	151.12
5	323	128	542.42	149.81
5	323	129	540.95	148.98
5	323	130	540.79	148.8
5	323	131	539.89	148.08
5	323	132	538.11	147.45
5	323	133	537.69	147.11
5	323	134	535.65	146.68
5	323	135	533.99	146.12
5	323	136	532.56	144.5
5	323	137	529.34	142.7
5	323	138	526.6	141.3
5	323	139	523.81	139.95
5	323	140	522.07	140.25
5	323	141	518.45	140.4
5	323	142	519.43	140.25
5	323	143	518.63	140.34
5	323	144	519.12	140.36
5	323	145	518.27	140.45
5	323	146	520.19	140.45
5	323	147	518.59	140.27
5	323	148	519.42	140.49
5	323	149	519.69	140.81
5	323	150	521.21	141.19
5	323	151	519	141.15
5	323	152	520.66	141.83
5	323	153	520.58	142.34
5	323	154	520.46	142.04
5	323	155	519.08	142.54
5	323	156	520.26	144.05
5	323	157	519.4	144.49
5	323	158	519.39	145.52
5	323	159	520.16	146.12
5	323	160	519.01	145.9
5	323	161	520.52	146.65
5	323	162	519.7	146.65
5	323	163	517.56	146.8
5	323	164	516.33	146.81
5	323	165	515.53	146.25
5	323	166	514.59	145.67
5	323	167	512.26	145.68
5	323	168	512.62	145.61
5	323	169	511.1	145.51
5	323	170	510.01	145.26
5	323	171	508.65	145.07
5	323	172	508.44	145.03
5	323	173	506.98	144.64
5	323	174	506.62	144.05
5	323	175	505.51	144.32
5	323	176	504.36	144.15
5	323	177	503.52	144.86
5	323	178	502.68	145.15
5	323	179	503.64	144.93
5	323	180	500.09	145.11
5	323	181	500.87	145.49
5	323	182	501.05	145.13
5	323	183	500.01	144.75
5	323	184	497.82	145.13
5	323	185	498.14	144.7
5	323	186	498.14	144.33
5	323	187	497.63	144.82
5	323	188	500.68	145.82
5	323	189	499.65	145.9
5	323	190	500.36	145.51
5	323	191	500.03	145.98
5	323	192	500.19	146.2
5	323	193	498.8	146.3
5	323	194	498.41	146.36
5	323	195	499.42	147
5	323	196	498.38	146.06
5	323	197	497.36	147.22
5	323	198	499.05	148.03
5	323	199	499.28	148.95
5	323	200	498.15	149.61
5	324	1	469.02	614.33
5	324	2	470.69	614.14
5	324	3	473.2	613.95
5	324	4	472.43	612.79
5	324	5	474.44	612.57
5	324	6	474.17	613.86
5	324	7	475.81	612.55
5	324	8	475.4	613.12
5	324	9	475.04	613.35
5	324	10	474.73	614.04
5	324	11	474.11	614.33
5	324	12	475.78	615.7
5	324	13	475.82	614.6
5	324	14	475.76	615.08
5	324	15	475.72	616.89
5	324	16	477.12	617.92
5	324	17	477.14	619.2
5	324	18	477.82	621.53
5	324	19	477.83	623.66
5	324	20	477.09	624.03
5	324	21	476.72	625.27
5	324	22	477.78	624.11
5	324	23	477.27	624.81
5	324	24	478.21	626.01
5	324	25	478.02	626.37
5	324	26	478.41	626.76
5	324	27	477.52	626.87
5	324	28	478.54	626.81
5	324	29	477.35	626.58
5	324	30	478.09	626.33
5	324	31	477.85	628.74
5	324	32	478.96	631.11
5	324	33	480.28	633.41
5	324	34	482.28	635.32
5	324	35	482.51	637.42
5	324	36	484.64	639.28
5	324	37	484.55	640.98
5	324	38	484.58	641.85
5	324	39	485.54	643.15
5	324	40	485.15	643.51
5	324	41	488.58	644.8
5	324	42	487.05	645.65
5	324	43	488.3	646.56
5	324	44	487.28	647.41
5	324	45	488.5	648.42
5	324	46	486.47	649.21
5	324	47	487.65	650.02
5	324	48	488.4	650.44
5	324	49	487.6	649.13
5	324	50	486.91	647.45
5	324	51	486.2	646.41
5	324	52	487.08	647.28
5	324	53	488.22	649.3
5	324	54	487.84	650.09
5	324	55	488.74	651.41
5	324	56	489.42	653.61
5	324	57	488.57	654.23
5	324	58	491.02	656.12
5	324	59	491.19	658
5	324	60	492.24	659.25
5	324	61	492.35	660.46
5	324	62	491.62	661.05
5	324	63	492.44	661.64
5	324	64	491.93	660.73
5	324	65	492.12	660.46
5	324	66	493.77	661.55
5	324	67	494.01	661.47
5	324	68	495.01	661.3
5	324	69	494.84	662.21
5	324	70	493.72	662.24
5	324	71	494.33	661.77
5	324	72	493.3	660.6
5	324	73	493.46	660.35
5	324	74	493.99	660.74
5	324	75	495.31	660.17
5	324	76	494.31	660.56
5	324	77	493.05	661.02
5	324	78	495.03	661.91
5	324	79	494.21	662.33
5	324	80	492.88	663
5	324	81	493.52	663.74
5	324	82	494.44	664.46
5	324	83	495.25	665.9
5	324	84	492.98	665.7
5	324	85	495.02	665.7
5	324	86	493.96	665.27
5	324	87	495.09	666.67
5	324	88	495.41	668.6
5	324	89	495.53	668.76
5	324	90	495.63	669.08
5	324	91	496.22	670.63
5	324	92	495.49	670.42
5	324	93	497.99	671.08
5	324	94	496.39	671.17
5	324	95	496.74	670.62
5	324	96	495.76	672.1
5	324	97	498.04	672.04
5	324	98	497.14	670.98
5	324	99	497.15	671.37
5	324	100	496.31	670.5
5	324	101	495.12	669.43
5	324	102	495.71	669.66
5	324	103	495.93	669.06
5	324	104	495.18	668.69
5	324	105	496.79	668.6
5	324	106	494.96	668.06
5	324	107	495.37	666.96
5	324	108	496.83	667.07
5	324	109	495.68	666.77
5	324	110	496.02	666.46
5	324	111	496.57	665.26
5	324	112	495.55	664.92
5	324	113	494.52	663.94
5	324	114	492.28	662.69
5	324	115	491.83	662.26
5	324	116	492.78	661.88
5	324	117	493.53	661.38
5	324	118	492.31	660.59
5	324	119	493.04	662.01
5	324	120	492.94	660.75
5	324	121	491.34	660.36
5	324	122	491.71	660.56
5	324	123	492.41	660.02
5	324	124	492.62	658.98
5	324	125	492.7	658.41
5	324	126	492.86	657.62
5	324	127	492.18	656.99
5	324	128	491.64	656.9
5	324	129	490.89	656.86
5	324	130	492.37	657.32
5	324	131	492.52	656.96
5	324	132	492.79	657.29
5	324	133	493.63	657.39
5	324	134	492.53	657.95
5	324	135	492.94	658.75
5	324	136	492.7	658.53
5	324	137	494.04	660.03
5	324	138	495.14	659.98
5	324	139	495.37	660.6
5	324	140	495.17	660.74
5	324	141	491.74	657.56
5	324	142	496.36	656.95
5	324	143	496.08	656.12
5	324	144	496.52	655.48
5	324	145	496.54	655.5
5	324	146	498.71	655.85
5	324	147	497.18	655.79
5	324	148	498.05	656.42
5	324	149	499.81	658.5
5	324	150	503.73	660.21
5	324	151	503.72	661.98
5	324	152	505.19	662.65
5	324	153	504.54	663.31
5	324	154	504.92	662.42
5	324	155	503.84	662.08
5	324	156	504.87	662.93
5	324	157	504.63	662.83
5	324	158	505.39	663.75
5	324	159	506.62	663.87
5	324	160	506.11	663.67
5	324	161	508.8	664.39
5	324	162	510.31	664.61
5	324	163	510.27	664.98
5	324	164	510.88	666.24
5	324	165	511.55	666.61
5	324	166	512.78	667.77
5	324	167	512.85	668.54
5	324	168	516.57	670.01
5	324	169	517.99	671.31
5	324	170	518.92	671.79
5	324	171	519.59	672.56
5	324	172	520.8	673.34
5	324	173	521.94	673.73
5	324	174	523.94	674.27
5	324	175	527.22	676.16
5	324	176	529.33	677.34
5	324	177	531.87	679.81
5	324	178	533.56	681.13
5	324	179	539.17	683.15
5	324	180	539.65	684.96
5	324	181	542.03	685.61
5	324	182	544.56	686.63
5	324	183	545.26	686.6
5	324	184	544.21	687.63
5	324	185	545.66	687.64
5	324	186	545.97	687.75
5	324	187	545.35	688.34
5	324	188	548.26	688.49
5	324	189	547.59	688.69
5	324	190	548.4	688.56
5	324	191	548.63	689.52
5	324	192	548.72	689.58
5	324	193	547.76	689.88
5	324	194	548.17	689.73
5	324	195	550.11	690.33
5	324	196	549.84	689.32
5	324	197	549.15	690.26
5	324	198	552.38	691.61
5	324	199	554.85	694.21
5	324	200	556.39	695.8
5	325	1	570.3	630.98
5	325	2	571.37	630.7
5	325	3	573.13	630.53
5	325	4	572.96	628.89
5	325	5	575.12	625.81
5	325	6	576.06	622.37
5	325	7	578.41	618.73
5	325	8	578.57	617.51
5	325	9	578.68	617.95
5	325	10	579.35	617.58
5	325	11	579.19	617.19
5	325	12	581.4	618.11
5	325	13	582.54	616.3
5	325	14	582.97	616.58
5	325	15	583.34	616.64
5	325	16	585.05	616.01
5	325	17	584.79	615.31
5	325	18	585.48	614.52
5	325	19	585.8	613.33
5	325	20	585.79	612.19
5	325	21	585.22	612.89
5	325	22	586.84	614.32
5	325	23	587.56	615.31
5	325	24	589.58	615.01
5	325	25	591.47	612.98
5	325	26	593.13	610.91
5	325	27	593.06	609.63
5	325	28	594.21	609.19
5	325	29	593.77	609.03
5	325	30	594.81	608.6
5	325	31	594.05	607.9
5	325	32	595.41	607.09
5	325	33	596.25	605.56
5	325	34	597.88	604.02
5	325	35	598.01	602.04
5	325	36	600.4	599.94
5	325	37	600.86	598.39
5	325	38	600.88	596.8
5	325	39	602.59	595.97
5	325	40	602.29	594
5	325	41	606.3	592.42
5	325	42	605.92	591.91
5	325	43	607.93	591.73
5	325	44	609	590.48
5	325	45	611.57	591.17
5	325	46	610.12	590.72
5	325	47	611.36	589.73
5	325	48	612.51	588.09
5	325	49	612.19	586.48
5	325	50	612.84	583.99
5	325	51	614.04	580.25
5	325	52	615.77	577.13
5	325	53	618.18	574.84
5	325	54	618.82	572.44
5	325	55	620.65	570.43
5	325	56	621.73	569.92
5	325	57	620.83	569.02
5	325	58	623.25	569.72
5	325	59	623.24	569.46
5	325	60	624.93	568.6
5	325	61	625.19	568.69
5	325	62	624.2	568.49
5	325	63	623.86	570.01
5	325	64	622.75	570.31
5	325	65	623.03	569.4
5	325	66	625.48	569.28
5	325	67	626.87	568.6
5	325	68	627.18	568.36
5	325	69	627.07	569.58
5	325	70	626.12	569.84
5	325	71	627.22	570.83
5	325	72	627.08	570.41
5	325	73	627.64	570.38
5	325	74	627.94	570.69
5	325	75	629.3	572.36
5	325	76	627.78	573.86
5	325	77	625.79	574.96
5	325	78	628.14	575.8
5	325	79	627.64	576
5	325	80	626.28	575.47
5	325	81	628.15	575.67
5	325	82	629.46	575.5
5	325	83	630.19	575.19
5	325	84	628.06	573.38
5	325	85	630.92	573.82
5	325	86	629.78	572.61
5	325	87	631.8	571.95
5	325	88	631.96	571.07
5	325	89	633.22	568.69
5	325	90	633.55	567.68
5	325	91	634.14	568.66
5	325	92	633.34	567.31
5	325	93	635.82	567.26
5	325	94	634.25	566.84
5	325	95	634.91	566
5	325	96	633.61	567.27
5	325	97	635.88	566.9
5	325	98	634.65	565.26
5	325	99	635.53	565.41
5	325	100	635.38	564.71
5	325	101	634.96	563.66
5	325	102	635.92	563.62
5	325	103	635.9	563.41
5	325	104	635.36	562.93
5	325	105	637.76	562.62
5	325	106	636.6	562.84
5	325	107	636.77	562.3
5	325	108	639.04	562.8
5	325	109	638.23	562.38
5	325	110	638.87	561.39
5	325	111	640.12	560.38
5	325	112	639.68	560.4
5	325	113	639.76	559.7
5	325	114	638.66	559.41
5	325	115	639.98	558.66
5	325	116	642.04	558.43
5	325	117	643.24	557.19
5	325	118	642.89	556.29
5	325	119	645.01	556.51
5	325	120	646.39	554.24
5	325	121	645.41	552.98
5	325	122	646.5	552.65
5	325	123	647.97	551
5	325	124	648.39	549.54
5	325	125	648.99	548.27
5	325	126	650.04	547.91
5	325	127	650.39	547.34
5	325	128	649.84	546.83
5	325	129	649.58	546.36
5	325	130	650.65	546.16
5	325	131	651.15	545.37
5	325	132	651.02	544.32
5	325	133	651.84	543.89
5	325	134	650.35	543.24
5	325	135	649.76	542.68
5	325	136	649.86	540.94
5	325	137	651.26	540.65
5	325	138	653.85	539.09
5	325	139	654.62	535.92
5	325	140	655.18	534.66
5	325	141	652.26	533.1
5	325	142	655.46	532.04
5	325	143	657.72	531.46
5	325	144	659.66	529.82
5	325	145	660.2	529.13
5	325	146	661.94	528.47
5	325	147	661.59	527.06
5	325	148	661.92	526.36
5	325	149	662.59	526.24
5	325	150	664.4	526.14
5	325	151	664.17	525.82
5	325	152	664.8	525.43
5	325	153	664.72	524.86
5	325	154	664.88	523.79
5	325	155	663.58	522.41
5	325	156	663.74	522.16
5	325	157	662.64	520.5
5	325	158	662.45	519.38
5	325	159	662.01	518.4
5	325	160	661.42	517.61
5	325	161	661.86	517.14
5	325	162	662.08	515.83
5	325	163	661.15	515.4
5	325	164	660.32	514.56
5	325	165	660	513.37
5	325	166	659.5	513.04
5	325	167	658.8	512.62
5	325	168	659.43	511.73
5	325	169	659.5	511.62
5	325	170	659.56	511.15
5	325	171	659.62	511.03
5	325	172	659.8	510.97
5	325	173	659.87	510.88
5	325	174	660.28	509.96
5	325	175	660.82	509.39
5	325	176	660.43	509.74
5	325	177	660.34	509.92
5	325	178	660.42	509.62
5	325	179	661.11	508.68
5	325	180	660.75	509.82
5	325	181	660.74	509.18
5	325	182	660.76	508.61
5	325	183	660.47	508.81
5	325	184	660.38	510.8
5	325	185	660.65	509.85
5	325	186	660.63	509.72
5	325	187	660.55	510.63
5	325	188	663.1	510.98
5	325	189	663.83	512.18
5	325	190	665.56	512.47
5	325	191	666.1	512.99
5	325	192	665.62	512.62
5	325	193	663.92	512.69
5	325	194	663.63	512.73
5	325	195	664.29	513.13
5	325	196	661.9	510.95
5	325	197	658.45	511.25
5	325	198	653.54	509.16
5	325	199	647.81	505.4
5	325	200	644.4	504.19
5	326	1	399.98	723.48
5	326	2	403.37	723.92
5	326	3	405.12	725.56
5	326	4	401.72	727.08
5	326	5	402.36	727.83
5	326	6	402.45	729.68
5	326	7	402.46	731.45
5	326	8	401.81	733.1
5	326	9	399.19	735.5
5	326	10	397.84	736.23
5	326	11	393.23	738.84
5	326	12	390.83	742.65
5	326	13	389.35	742.38
5	326	14	387.34	742.36
5	326	15	384.16	743.05
5	326	16	381.7	744.31
5	326	17	379.13	745.89
5	326	18	377.75	746.97
5	326	19	376.14	746.6
5	326	20	375.89	746.21
5	326	21	375.02	744.96
5	326	22	375.31	743.8
5	326	23	373.43	744.23
5	326	24	373.4	744.22
5	326	25	373.23	742.57
5	326	26	371.76	741.1
5	326	27	369.59	740.97
5	326	28	367.55	741.89
5	326	29	363.97	743.52
5	326	30	361.47	745.14
5	326	31	357.37	745.96
5	326	32	354.87	746.97
5	326	33	352.47	747.56
5	326	34	350.67	748.45
5	326	35	348.36	747.9
5	326	36	347.59	748.3
5	326	37	346.07	749.43
5	326	38	344.71	749.31
5	326	39	343.66	750.74
5	326	40	342.55	750.02
5	326	41	345.37	750.17
5	326	42	345.5	749.7
5	326	43	346.98	750.33
5	326	44	346.39	749.79
5	326	45	347.58	750.49
5	326	46	344.95	751.56
5	326	47	345.65	752.64
5	326	48	345.64	753.43
5	326	49	343.1	754.49
5	326	50	341.46	754.53
5	326	51	339.97	753.74
5	326	52	339.64	754.29
5	326	53	338.78	754.38
5	326	54	337.32	753.89
5	326	55	336.05	754.58
5	326	56	335.23	755.27
5	326	57	333.9	753.91
5	326	58	333.35	755.23
5	326	59	331.99	754.88
5	326	60	331.36	754.89
5	326	61	330.52	755.36
5	326	62	329.88	754.65
5	326	63	329.73	754.55
5	326	64	329.2	753.48
5	326	65	328.4	752.43
5	326	66	328.34	752.68
5	326	67	328.33	751.89
5	326	68	328.11	750.86
5	326	69	327.85	751
5	326	70	327.61	750.28
5	326	71	327.19	750.67
5	326	72	327.07	749.9
5	326	73	326.97	750.09
5	326	74	326.07	750.24
5	326	75	325.62	750.28
5	326	76	325.28	749.23
5	326	77	324.44	748.22
5	326	78	324.33	748.78
5	326	79	323.97	748.17
5	326	80	323.49	747.9
5	326	81	323.21	748.14
5	326	82	323.32	748.24
5	326	83	323.28	748.35
5	326	84	322.17	746.91
5	326	85	321.69	748.01
5	326	86	321.15	746.58
5	326	87	321.11	747.01
5	326	88	320.73	747.17
5	326	89	320.79	746.13
5	326	90	320.95	746.1
5	326	91	320.84	747.06
5	326	92	320.49	745.68
5	326	93	320.6	746.76
5	326	94	320.71	746.07
5	326	95	321.02	745.4
5	326	96	320.8	745.93
5	326	97	321.53	746.38
5	326	98	321.6	744.75
5	326	99	321.85	744.76
5	326	100	321.61	744.01
5	326	101	321.48	743.59
5	326	102	321.81	744.17
5	326	103	321.77	744.42
5	326	104	321.55	743.88
5	326	105	322.24	744.09
5	326	106	322.25	744.03
5	326	107	322.35	743.84
5	326	108	322.8	744.5
5	326	109	322.41	744.42
5	326	110	322.48	744.66
5	326	111	322.72	744.17
5	326	112	322.35	744.44
5	326	113	322.47	744.42
5	326	114	322.23	744.28
5	326	115	322.55	744.53
5	326	116	322.76	744.65
5	326	117	322.74	744.23
5	326	118	322.32	743.89
5	326	119	323.11	744.73
5	326	120	323.74	742.46
5	326	121	322.26	742.35
5	326	122	321.73	742.38
5	326	123	321.3	742.55
5	326	124	320.56	742.79
5	326	125	320	742.94
5	326	126	320.07	743.16
5	326	127	320.01	743.37
5	326	128	320.24	743.43
5	326	129	320.24	743.51
5	326	130	321.41	744.27
5	326	131	321.83	744.28
5	326	132	322.03	744.16
5	326	133	323.01	744.67
5	326	134	321.86	744.91
5	326	135	321.54	745.41
5	326	136	320.72	744.84
5	326	137	320.81	746.28
5	326	138	321.4	746.97
5	326	139	321.51	747.44
5	326	140	321.59	748.33
5	326	141	318.91	748.84
5	326	142	319.18	750.16
5	326	143	318.77	750.4
5	326	144	318.97	751.15
5	326	145	316.88	751.59
5	326	146	316.24	752.39
5	326	147	313.83	753.24
5	326	148	313.4	754.58
5	326	149	313.18	755.79
5	326	150	313.55	755.7
5	326	151	311.32	755.85
5	326	152	311.35	756.4
5	326	153	310.72	757.19
5	326	154	310.44	757
5	326	155	309.66	757.37
5	326	156	310.16	758
5	326	157	310.02	757.85
5	326	158	310	758.67
5	326	159	310.26	758.9
5	326	160	309.46	758.29
5	326	161	310.35	758.3
5	326	162	311.05	757.89
5	326	163	310.83	757.79
5	326	164	310.27	757.67
5	326	165	310.28	756.52
5	326	166	309.97	756.08
5	326	167	308.84	755.19
5	326	168	309.19	754.71
5	326	169	308.82	754.57
5	326	170	308.88	754.92
5	326	171	308.96	754.79
5	326	172	309.27	754.87
5	326	173	309.2	754.28
5	326	174	309.17	753.91
5	326	175	309.05	754.14
5	326	176	308.65	754.45
5	326	177	308.85	754.55
5	326	178	308.65	755.02
5	326	179	309.43	755.04
5	326	180	308.47	754.84
5	326	181	308.22	755.47
5	326	182	308.27	756.13
5	326	183	307.72	756.58
5	326	184	305.58	757.74
5	326	185	305.23	757.58
5	326	186	303.92	757.16
5	326	187	303.1	757.48
5	326	188	305.6	757.84
5	326	189	305.29	757.71
5	326	190	306.57	757.78
5	326	191	306.68	758.94
5	326	192	307.14	758.76
5	326	193	306.75	758.92
5	326	194	307.15	758.75
5	326	195	308.75	759.21
5	326	196	308.2	757.92
5	326	197	307.23	758.96
5	326	198	308.96	758.88
5	326	199	308.63	758.71
5	326	200	309.15	758.76
5	327	1	227.06	469.29
5	327	2	229.68	470.26
5	327	3	232.6	471.05
5	327	4	232.25	471.33
5	327	5	236.27	471.97
5	327	6	238.03	473.83
5	327	7	241.29	474.39
5	327	8	243.48	475.91
5	327	9	245.64	477.22
5	327	10	246.28	478.08
5	327	11	246.06	479.14
5	327	12	246.72	479.57
5	327	13	247.31	479.41
5	327	14	248.09	479.95
5	327	15	248.25	480.76
5	327	16	248.61	480.34
5	327	17	248.06	481.11
5	327	18	247.75	481.22
5	327	19	246.26	480.2
5	327	20	244.04	479.01
5	327	21	241.84	478.09
5	327	22	239.42	475.29
5	327	23	235.52	473.58
5	327	24	232.41	471.85
5	327	25	228.4	470.06
5	327	26	225.1	468.46
5	327	27	224.5	468.39
5	327	28	224.17	467.68
5	327	29	220.9	466.84
5	327	30	221.1	466.3
5	327	31	217.34	464.51
5	327	32	215.08	463.27
5	327	33	216.29	462.59
5	327	34	216.07	462.72
5	327	35	214.46	461.46
5	327	36	215.29	460.65
5	327	37	214.25	460.28
5	327	38	213.17	459.2
5	327	39	212.7	458.68
5	327	40	210.93	457.01
5	327	41	213.3	456.15
5	327	42	210.6	455.64
5	327	43	211.23	454.93
5	327	44	209.88	453.56
5	327	45	210.59	452.02
5	327	46	207.78	450.58
5	327	47	209.19	449.63
5	327	48	209.62	449.21
5	327	49	208.75	448.35
5	327	50	208.28	447.37
5	327	51	207.34	446.17
5	327	52	207.78	445.6
5	327	53	209.06	445.71
5	327	54	208.86	444.89
5	327	55	209.63	444.82
5	327	56	209.84	445.01
5	327	57	207.9	444.03
5	327	58	209.43	444.72
5	327	59	209.11	444.15
5	327	60	209.52	443.74
5	327	61	209.53	443.61
5	327	62	209.05	443.07
5	327	63	209.24	442.81
5	327	64	208.01	441.95
5	327	65	207.77	441.23
5	327	66	209.61	441.39
5	327	67	209.93	441.01
5	327	68	210.33	440.78
5	327	69	210.72	441.99
5	327	70	209.64	442.01
5	327	71	211.35	442.66
5	327	72	210.88	442.4
5	327	73	210.42	442.94
5	327	74	211.29	443.15
5	327	75	212.91	443.18
5	327	76	212.4	443.27
5	327	77	211.05	443.24
5	327	78	213.68	444.01
5	327	79	212.99	444.89
5	327	80	211.35	445.52
5	327	81	212.38	445.81
5	327	82	212.86	446.35
5	327	83	213.55	446.45
5	327	84	211.35	446.29
5	327	85	213.26	447.29
5	327	86	211.45	447.79
5	327	87	212.78	447.96
5	327	88	212.44	448.61
5	327	89	212.05	448.32
5	327	90	211.86	449.14
5	327	91	211.43	450.89
5	327	92	209.5	450.67
5	327	93	211.56	451.88
5	327	94	209.77	451.82
5	327	95	210.13	451.44
5	327	96	209.22	452.75
5	327	97	210.61	452.96
5	327	98	209.17	452.38
5	327	99	209.22	452.81
5	327	100	208.17	452.11
5	327	101	207.02	451.96
5	327	102	207.18	452.18
5	327	103	206.38	453
5	327	104	205.05	452.9
5	327	105	205.9	453.36
5	327	106	204.18	452.93
5	327	107	204.15	452.36
5	327	108	205.55	453.01
5	327	109	204.46	453.35
5	327	110	204.95	453.32
5	327	111	200.81	456.03
5	327	112	196.01	458.35
5	327	113	192.72	460.39
5	327	114	190.47	461.21
5	327	115	188.5	463.2
5	327	116	187.69	464.7
5	327	117	186.86	465.4
5	327	118	183.94	466.75
5	327	119	183.28	470.04
5	327	120	182.66	470.34
5	327	121	180.52	471.24
5	327	122	179.75	472.98
5	327	123	178.26	473.96
5	327	124	177.52	474.62
5	327	125	178.38	473.07
5	327	126	179.98	472.22
5	327	127	180.92	471.79
5	327	128	181.08	470.75
5	327	129	180.86	470.63
5	327	130	182.94	470.53
5	327	131	183.4	469.66
5	327	132	183.38	468.91
5	327	133	184.34	468.63
5	327	134	183.24	469.02
5	327	135	182.95	469.48
5	327	136	182.67	468.52
5	327	137	183.81	469.05
5	327	138	184.9	469.26
5	327	139	184.6	469.13
5	327	140	184.24	469.38
5	327	141	181.22	469.27
5	327	142	182.85	469.81
5	327	143	181.81	470.57
5	327	144	180.98	469.62
5	327	145	179.87	468.91
5	327	146	180.89	468.25
5	327	147	179.53	467.69
5	327	148	180.29	467.65
5	327	149	181.78	467.51
5	327	150	183.54	467.26
5	327	151	182.79	466.43
5	327	152	184.49	466.34
5	327	153	183.56	466.43
5	327	154	183.62	465.8
5	327	155	182.79	465.86
5	327	156	183.09	466.41
5	327	157	182.39	465.85
5	327	158	182.76	466.67
5	327	159	184.44	466.63
5	327	160	184.16	466.16
5	327	161	186.01	466.22
5	327	162	186.58	465.66
5	327	163	185.35	464.72
5	327	164	185.12	463.71
5	327	165	186.74	462.25
5	327	166	188.8	460.67
5	327	167	188.89	459.03
5	327	168	190.72	458.39
5	327	169	189.9	457.66
5	327	170	189.95	457.23
5	327	171	190.09	457.26
5	327	172	189.54	458.03
5	327	173	187.66	458.6
5	327	174	187.21	459.04
5	327	175	185.62	459.38
5	327	176	184.02	459.93
5	327	177	183.64	459.91
5	327	178	182.95	459.53
5	327	179	184.14	459.43
5	327	180	181.04	459.78
5	327	181	182	460.1
5	327	182	182.79	460.06
5	327	183	182.37	459.56
5	327	184	179.96	460.99
5	327	185	179.65	461.46
5	327	186	178.44	461.99
5	327	187	176.9	462.98
5	327	188	178.9	463.94
5	327	189	177.03	464.05
5	327	190	177.35	464.2
5	327	191	177.3	465.63
5	327	192	177.16	465.71
5	327	193	175.97	465.51
5	327	194	175.8	465.69
5	327	195	176.49	466.45
5	327	196	175.48	465.57
5	327	197	174.39	466.88
5	327	198	175.39	467.3
5	327	199	174.12	467.09
5	327	200	173.48	467.12
6	328	1	211.0084337	352.5049139
6	328	2	214.0771948	352.7604455
6	328	3	216.4155647	354.7244557
6	328	4	218.8400633	355.8425343
6	328	5	221.3439972	356.415807
6	328	6	223.1412819	357.4230503
6	328	7	224.5082381	358.2989055
6	328	8	225.3175921	357.2529584
6	328	9	225.8727335	358.290204
6	328	10	226.7224842	358.5126622
6	328	11	227.0665857	359.217323
6	328	12	227.5053007	359.2730754
6	328	13	228.2250415	360.1577895
6	328	14	228.7314586	359.7950843
6	328	15	229.0808557	360.6717663
6	328	16	229.2815012	360.1922804
6	328	17	229.1671419	361.1298726
6	328	18	229.0461877	361.7922861
6	328	19	229.2145472	362.0102163
6	328	20	228.8810765	362.0733314
6	328	21	229.0286076	362.5334851
6	328	22	229.1748787	362.3816624
6	328	23	229.0610313	362.7249173
6	328	24	229.1308793	362.343746
6	328	25	229.0612085	362.9309962
6	328	26	229.3432776	363.1862916
6	328	27	229.8441431	363.1975523
6	328	28	229.882906	364.090141
6	328	29	230.0919969	363.7018039
6	328	30	230.7003511	363.505017
6	328	31	231.4483617	363.0559271
6	328	32	232.2730909	363.8188208
6	328	33	232.9444224	364.0875818
6	328	34	233.824018	363.6628639
6	328	35	234.2848411	364.9461521
6	328	36	234.8054128	365.4904462
6	328	37	235.37715	365.0143464
6	328	38	235.9872169	366.5582454
6	328	39	236.3272038	365.5033212
6	328	40	236.4538475	366.0140694
6	328	41	237.0917709	365.4367807
6	328	42	237.4164023	365.8687038
6	328	43	237.6371083	364.9380019
6	328	44	237.5709221	365.7669637
6	328	45	237.5434003	365.12215
6	328	46	237.5536373	365.2703505
6	328	47	237.6573855	365.5900602
6	328	48	237.764756	365.3550814
6	328	49	238.1737837	365.4373319
6	328	50	238.2684958	365.3309457
6	328	51	238.2432773	364.1885345
6	328	52	238.1511442	365.1516011
6	328	53	238.1438404	365.2016444
6	328	54	238.2221142	366.1160852
6	328	55	238.2709369	365.0887616
6	328	56	238.077477	365.0021407
6	328	57	238.2242207	365.9551672
6	328	58	238.187958	365.1302215
6	328	59	238.3051128	365.2685787
6	328	60	238.3100344	365.2796819
6	328	61	238.3590933	365.338151
6	328	62	238.3756497	364.7722804
6	328	63	239.0620808	365.067697
6	328	64	239.7654817	364.8894155
6	328	65	240.55446	365.4641056
6	328	66	241.4554156	365.940796
6	328	67	242.1690732	366.4576864
6	328	68	242.9171822	367.019974
6	328	69	244.1770632	367.5339508
6	328	70	245.6619616	367.5626932
6	328	71	246.7265321	368.6941587
6	328	72	247.336599	369.6102926
6	328	73	248.0167107	369.97977
6	328	74	248.648295	370.2560118
6	328	75	249.1099843	370.9933523
6	328	76	249.8461239	371.2630976
6	328	77	250.7031981	371.4622075
6	328	78	252.2446756	372.0373701
6	328	79	253.3708651	371.5016988
6	328	80	254.0797389	371.5274882
6	328	81	254.7620161	372.5918225
6	328	82	255.2302413	371.9977214
6	328	83	255.8986395	371.7941623
6	328	84	256.4012571	371.3384184
6	328	85	256.6813772	370.401023
6	328	86	257.0314043	370.8459394
6	328	87	257.4092682	371.3518447
6	328	88	257.7727609	370.5980462
6	328	89	258.3989707	370.8609799
6	328	90	259.1916896	370.8367261
6	328	91	259.5799479	371.1865563
6	328	92	259.7619108	370.4290173
6	328	93	260.300988	370.9739808
6	328	94	260.7488376	370.9807529
6	328	95	260.9609013	370.6421441
6	328	96	261.2444271	371.2022661
6	328	97	261.6473717	370.732466
6	328	98	262.0952607	371.1425371
6	328	99	262.3658722	370.627891
6	328	100	262.7678127	370.9038179
6	328	101	262.8625642	370.4275605
6	328	102	262.7795853	371.1362768
6	328	103	262.9638515	371.3715312
6	328	104	263.4895418	371.0392614
6	328	105	263.5456485	371.5951312
6	328	106	263.9701695	371.7127781
6	328	107	264.4621367	371.4858708
6	328	108	264.8705345	372.3033356
6	328	109	265.5309005	371.5091797
6	328	110	266.0507636	372.5542999
6	328	111	266.1885105	372.9661428
6	328	112	266.6254734	373.0444559
6	328	113	266.7900728	373.2376992
6	328	114	267.2401667	373.3409356
6	328	115	267.5006396	373.3102245
6	328	116	267.9152386	373.9790952
6	328	117	267.8742512	375.1196165
6	328	118	268.0743454	375.2330899
6	328	119	268.6756321	375.170526
6	328	120	268.6431492	376.1712333
6	328	121	268.6176355	376.0819351
6	328	122	268.6986653	375.3730219
6	328	123	269.2111656	376.8132515
6	328	124	269.1449991	376.4996839
6	328	125	269.1662212	376.5320486
6	328	126	268.98855	376.9650743
6	328	127	268.996464	376.9162122
6	328	128	269.1586813	376.2640358
6	328	129	268.9789823	376.8368754
6	328	130	269.0484365	376.6273316
6	328	131	268.9664617	377.4294803
6	328	132	268.8858649	376.8692007
6	328	133	268.6195451	377.34408
6	328	134	268.0669236	377.3709718
6	328	135	268.0193411	377.3451037
6	328	136	267.3725194	377.3607742
6	328	137	266.6669924	377.1307958
6	328	138	266.043578	376.5266939
6	328	139	265.4423504	377.2748226
6	328	140	264.9418589	376.8027782
6	328	141	265.0909059	376.5424825
6	328	142	265.0938392	376.4060153
6	328	143	265.2168605	375.3818022
6	328	144	265.0868111	375.870147
6	328	145	264.9531196	376.0012202
6	328	146	265.214695	375.260966
6	328	147	265.0906696	375.9693279
6	328	148	265.0983474	376.1094569
6	328	149	265.0110375	376.5436637
6	328	150	264.852915	377.1587113
6	328	151	264.8558483	377.3297088
6	328	152	265.0335195	377.5081478
6	328	153	265.0210776	376.9093219
6	328	154	265.1759715	376.971374
6	328	155	265.3377163	376.0264977
6	328	156	265.5044418	376.1770212
6	328	157	266.3286591	375.5302782
6	328	158	266.9298277	375.9538149
6	328	159	267.8405675	375.8042758
6	328	160	268.3169626	376.9527505
6	328	161	269.2474873	376.6485143
6	328	162	269.5904076	375.7710449
6	328	163	270.3135935	376.8295913
6	328	164	270.7933353	376.7361589
6	328	165	271.5581976	376.9022741
6	328	166	272.3514283	376.3942033
6	328	167	273.3853075	376.2527751
6	328	168	274.5476612	377.2272205
6	328	169	276.0060221	377.8777433
6	328	170	277.5589966	377.1966276
6	328	171	279.5962409	377.7631281
6	328	172	282.5068401	379.3126181
6	328	173	284.2816231	379.3660868
6	328	174	285.6811408	379.3999871
6	328	175	286.5444557	380.3237594
6	328	176	286.749944	380.6043716
6	328	177	287.3593219	380.165125
6	328	178	287.3419977	380.1225233
6	328	179	287.4419267	380.8004104
6	328	180	288.1152465	381.0628717
6	328	181	288.7656512	381.2718248
6	328	182	289.6601495	381.0824401
6	328	183	289.8910532	381.5148751
6	328	184	290.2704329	381.2571387
6	328	185	290.8707353	380.5045607
6	328	186	291.5550599	382.1373643
6	328	187	292.1705603	381.3773448
6	328	188	292.7290878	381.6583508
6	328	189	293.3642353	381.9390418
6	328	190	294.0888977	382.1325214
6	328	191	294.5088318	381.3471456
6	328	192	295.153173	382.2063066
6	328	193	295.8035973	381.2458779
6	328	194	296.5048327	381.3305695
6	328	195	296.9971149	381.4093552
6	328	196	297.1059028	380.5059782
6	328	197	297.5206003	381.2737147
6	328	198	297.7571343	381.6290178
6	328	199	298.0908609	382.1957152
6	328	200	298.2753831	382.2174098
6	329	1	299.4434853	189.9925949
6	329	2	301.123005	188.142058
6	329	3	302.2544311	187.4251128
6	329	4	303.0648285	187.2940593
6	329	5	303.5321284	186.4364142
6	329	6	303.6633984	186.0156337
6	329	7	304.2523416	185.6401518
6	329	8	304.2152324	184.8847784
6	329	9	304.5784101	184.6302902
6	329	10	305.4439692	183.740497
6	329	11	305.9062294	183.0747959
6	329	12	306.2783251	181.5875154
6	329	13	308.1164595	180.3925608
6	329	14	309.0338927	178.45999
6	329	15	308.8622062	178.9421532
6	329	16	308.9446338	178.0174951
6	329	17	309.0771047	178.1344923
6	329	18	309.3298014	177.9228421
6	329	19	309.8388369	177.6984743
6	329	20	309.5425541	177.1217368
6	329	21	309.883112	177.4192401
6	329	22	309.7355415	177.0960261
6	329	23	309.9695753	176.8024995
6	329	24	310.2030383	176.4170169
6	329	25	309.8770091	176.055926
6	329	26	309.6722492	176.0511225
6	329	27	309.5403098	176.0625604
6	329	28	309.6822893	176.2374558
6	329	29	310.0452308	175.47218
6	329	30	309.6898687	175.0599631
6	329	31	309.5692294	174.5458288
6	329	32	310.2147124	174.8469348
6	329	33	310.2152833	175.0300986
6	329	34	309.8934277	174.4714136
6	329	35	310.2496167	174.517677
6	329	36	309.4120519	174.9372961
6	329	37	308.8484059	174.6009512
6	329	38	309.5641109	175.6315624
6	329	39	308.6692976	175.2578327
6	329	40	308.0874415	175.5064937
6	329	41	308.3652977	175.3875278
6	329	42	308.146324	175.8454766
6	329	43	308.1192156	175.9961773
6	329	44	308.9930037	176.1260101
6	329	45	308.3542141	175.7773021
6	329	46	308.5100923	175.7010166
6	329	47	308.2740701	175.6052809
6	329	48	307.8745117	175.5577969
6	329	49	307.7951551	175.7084778
6	329	50	307.7232401	175.6882794
6	329	51	306.8822498	175.3334291
6	329	52	307.3029517	175.6367794
6	329	53	306.4583785	175.5859684
6	329	54	307.3355329	175.9391256
6	329	55	306.4793446	175.6850705
6	329	56	306.2027091	175.3664041
6	329	57	307.3843556	175.8582138
6	329	58	306.3048429	175.9325306
6	329	59	306.9389078	176.2018231
6	329	60	306.892605	176.3155917
6	329	61	306.9681029	176.3642766
6	329	62	307.0620669	176.2594063
6	329	63	306.5207061	176.4018583
6	329	64	306.6517399	176.4198518
6	329	65	306.2647611	176.2408419
6	329	66	306.3323648	176.2301324
6	329	67	306.3230333	176.0892947
6	329	68	306.1225848	176.0370466
6	329	69	306.2661589	176.0768134
6	329	70	306.2365503	175.7757271
6	329	71	306.7706861	175.5776213
6	329	72	307.1888484	175.5214949
6	329	73	306.8337225	175.5857715
6	329	74	306.8495505	175.527204
6	329	75	306.7547793	175.6372125
6	329	76	306.9207567	175.847524
6	329	77	306.8072047	176.2880109
6	329	78	306.9516843	176.4101857
6	329	79	306.37412	175.9883617
6	329	80	305.9864719	176.1195136
6	329	81	306.4022717	176.5261592
6	329	82	305.7572415	176.8421285
6	329	83	305.4059348	177.0019441
6	329	84	304.8769372	177.1425258
6	329	85	304.404125	177.2775559
6	329	86	304.3863677	177.5591132
6	329	87	305.0676803	177.7193027
6	329	88	304.3356551	177.372268
6	329	89	304.2918919	177.8044077
6	329	90	304.2201541	178.4356377
6	329	91	303.6391642	179.0999017
6	329	92	303.4754114	179.5712177
6	329	93	303.2115721	179.8029876
6	329	94	302.6475324	180.219634
6	329	95	302.2003521	180.3837018
6	329	96	301.0908765	180.8567896
6	329	97	301.0135871	181.0569429
6	329	98	301.1757847	181.7082137
6	329	99	300.823592	181.8975788
6	329	100	300.6044412	181.9429563
6	329	101	300.1549576	181.6303928
6	329	102	300.2080129	181.9783134
6	329	103	299.8785977	181.8373576
6	329	104	299.9588401	181.7352237
6	329	105	300.388519	181.9161235
6	329	106	300.525065	181.7857788
6	329	107	300.6453499	181.6754159
6	329	108	300.951476	181.9131705
6	329	109	300.8657804	181.7195335
6	329	110	300.8715879	182.0627884
6	329	111	300.3567252	181.8894482
6	329	112	300.6533033	181.9043313
6	329	113	300.5870383	181.9485079
6	329	114	300.2589224	181.8105248
6	329	115	299.7507728	181.7688287
6	329	116	300.0883383	181.8570835
6	329	117	300.3890702	182.0072329
6	329	118	300.5351052	181.7312076
6	329	119	300.6288919	181.2801885
6	329	120	301.0389434	180.741072
6	329	121	301.6932263	179.9000817
6	329	122	301.7754374	178.8248213
6	329	123	302.8363856	178.8982522
6	329	124	302.7437013	178.2870435
6	329	125	302.8846177	177.820157
6	329	126	302.4410991	178.0145815
6	329	127	302.4734835	178.1438828
6	329	128	302.4603329	177.9404813
6	329	129	302.1500333	178.4167583
6	329	130	301.9899618	178.5608836
6	329	131	302.2919931	178.7059145
6	329	132	302.4781689	178.5889566
6	329	133	303.3833964	178.7969058
6	329	134	302.9262154	178.6983155
6	329	135	302.7013555	178.6681557
6	329	136	302.4237749	178.7613519
6	329	137	302.7206483	178.6034656
6	329	138	302.0387254	178.3222234
6	329	139	302.6271371	178.0184794
6	329	140	301.9269058	177.9282165
6	329	141	302.1020768	178.0069825
6	329	142	302.1705467	177.9515254
6	329	143	301.368457	177.8262401
6	329	144	301.9100934	178.0780903
6	329	145	301.7365564	177.7466277
6	329	146	302.0414225	177.2701144
6	329	147	302.8351847	177.1238629
6	329	148	302.4510408	176.7495623
6	329	149	302.8165809	177.1300642
6	329	150	301.9091091	177.1395925
6	329	151	301.8589478	177.1379585
6	329	152	302.2015924	177.2958054
6	329	153	301.2928803	177.0557868
6	329	154	301.1703905	177.1614643
6	329	155	300.8883215	177.2623382
6	329	156	300.8230999	177.2510578
6	329	157	300.7075791	177.1024637
6	329	158	301.3213865	176.8584487
6	329	159	301.7584085	176.281534
6	329	160	301.5947147	176.8431719
6	329	161	301.4284814	177.2914743
6	329	162	299.4323624	177.5767129
6	329	163	298.7263038	178.8719116
6	329	164	297.360765	180.1218311
6	329	165	297.2666633	180.8562581
6	329	166	296.9974495	180.9692392
6	329	167	296.893977	181.4057297
6	329	168	296.8631478	181.3539344
6	329	169	297.2191399	181.088717
6	329	170	297.1177147	180.9975682
6	329	171	297.5923184	181.1391343
6	329	172	297.7367981	181.4089977
6	329	173	297.1912244	181.5179628
6	329	174	296.8496034	181.7579814
6	329	175	297.1482486	182.3070593
6	329	176	297.3420234	182.6425971
6	329	177	297.6339161	182.3950582
6	329	178	297.5949564	182.1571461
6	329	179	298.1400379	181.9019886
6	329	180	298.3842104	181.6600998
6	329	181	298.4456915	181.5532608
6	329	182	299.3881857	181.0546592
6	329	183	299.0146135	181.2574702
6	329	184	300.0204197	181.1923667
6	329	185	299.6849016	180.8478519
6	329	186	300.1089108	181.8521816
6	329	187	299.7313422	181.9494923
6	329	188	299.9114152	182.3091264
6	329	189	300.8218399	181.5236522
6	329	190	301.1545822	180.5836976
6	329	191	301.4242488	179.6052951
6	329	192	301.3717841	179.9413841
6	329	193	301.3520975	179.2178636
6	329	194	301.0311081	179.2589888
6	329	195	301.9763387	179.0877944
6	329	196	302.2273621	178.4066
6	329	197	302.3768422	179.3310416
6	329	198	304.1500109	178.6498472
6	329	199	304.7819298	177.6963679
6	329	200	305.7285188	176.5710052
6	330	1	560.6381841	219.4525516
6	330	2	561.0897545	218.8889647
6	330	3	560.6153084	219.2697225
6	330	4	560.7250413	219.4674347
6	330	5	561.1847225	219.2737976
6	330	6	561.2498456	219.6213442
6	330	7	561.5189216	219.9728675
6	330	8	561.951081	219.323959
6	330	9	561.7409073	219.859217
6	330	10	562.3254801	220.2466879
6	330	11	562.3232358	219.9280018
6	330	12	561.7103931	218.6694005
6	330	13	561.8677281	218.3001199
6	330	14	561.3385533	217.0624061
6	330	15	561.0721154	217.1812145
6	330	16	561.5702641	216.6612136
6	330	17	561.5661693	217.2542516
6	330	18	561.8067391	217.6301862
6	330	19	562.2405128	217.5077161
6	330	20	562.1712949	217.2517908
6	330	21	561.9808077	217.8131138
6	330	22	562.3317404	217.9743467
6	330	23	562.8736721	218.7397406
6	330	24	563.4351722	218.7847441
6	330	25	562.9415513	219.3367946
6	330	26	563.688932	219.4066623
6	330	27	563.7896485	219.2227898
6	330	28	563.5367549	219.8465979
6	330	29	563.8483144	219.4619421
6	330	30	563.553016	218.8228966
6	330	31	563.5193126	217.8821545
6	330	32	563.654323	217.8653619
6	330	33	563.4115877	217.5714218
6	330	34	562.9634428	216.291185
6	330	35	563.0463626	216.4590326
6	330	36	562.3873746	216.5086034
6	330	37	562.5386855	215.8797949
6	330	38	562.8489064	217.4667287
6	330	39	562.634126	215.8991664
6	330	40	561.8773745	215.5752241
6	330	41	561.8026837	214.2551613
6	330	42	561.0200641	214.0368176
6	330	43	561.0157724	212.4088373
6	330	44	560.4272623	211.2923139
6	330	45	559.8428076	209.8148177
6	330	46	559.689095	208.8215125
6	330	47	559.3596994	208.1480549
6	330	48	559.2911508	207.4322711
6	330	49	558.9746696	207.1699871
6	330	50	559.1336976	206.3597078
6	330	51	559.3871031	205.0486812
6	330	52	559.2356347	205.2895069
6	330	53	558.7844187	204.6371139
6	330	54	559.042667	205.1179385
6	330	55	559.7514226	203.6309534
6	330	56	559.6846458	203.4051091
6	330	57	560.3982837	203.8005925
6	330	58	560.1811409	202.9928135
6	330	59	560.5128989	203.5827607
6	330	60	560.3589499	203.8096286
6	330	61	560.5574299	203.9434579
6	330	62	561.0432549	203.7518879
6	330	63	560.6833057	203.7967142
6	330	64	561.3821787	203.9115853
6	330	65	561.4608068	203.9553092
6	330	66	561.5662481	203.9144793
6	330	67	561.7984314	203.9051675
6	330	68	561.7632712	203.9453084
6	330	69	562.045419	203.7448401
6	330	70	562.566483	203.6454624
6	330	71	562.345206	203.6560734
6	330	72	562.6050686	203.6843433
6	330	73	562.6939338	203.6315834
6	330	74	562.9399764	203.5954979
6	330	75	562.8841453	203.6280988
6	330	76	563.4178087	203.6723542
6	330	77	563.6694029	203.6889894
6	330	78	563.7488579	203.7488956
6	330	79	564.0380929	203.6078414
6	330	80	563.6854278	203.6549119
6	330	81	563.5281322	203.953124
6	330	82	564.2203511	203.8622311
6	330	83	564.5813239	203.8048251
6	330	84	564.6491244	203.9145383
6	330	85	565.1071126	203.8136644
6	330	86	564.6436516	203.9948201
6	330	87	564.7190905	204.0987849
6	330	88	565.4802911	204.0188574
6	330	89	565.6681796	203.9790315
6	330	90	566.5412393	204.0133845
6	330	91	566.3299631	203.9964738
6	330	92	567.6424269	204.1105771
6	330	93	567.8214171	204.1077029
6	330	94	568.096714	204.3721918
6	330	95	569.7284938	205.0559258
6	330	96	569.9207528	206.0260993
6	330	97	570.8882292	206.7501317
6	330	98	571.8436575	207.4405986
6	330	99	572.8146775	208.5532043
6	330	100	573.6940763	209.2437105
6	330	101	574.6511188	209.7197316
6	330	102	575.1756082	210.3628129
6	330	103	576.6611169	210.8569062
6	330	104	578.2775805	211.3879119
6	330	105	578.5193315	212.1011954
6	330	106	579.326835	212.5997182
6	330	107	580.4352278	213.1408034
6	330	108	580.5545284	213.163128
6	330	109	581.5262965	212.9983711
6	330	110	580.6667418	213.0851101
6	330	111	580.9758208	213.1373189
6	330	112	581.3727807	213.0399885
6	330	113	581.6070901	213.1980126
6	330	114	582.7449341	213.3561941
6	330	115	583.4646748	213.7676039
6	330	116	583.57803	214.0666231
6	330	117	583.9127804	214.4956326
6	330	118	584.5259774	214.5481761
6	330	119	584.8431279	214.384128
6	330	120	584.6613422	213.852512
6	330	121	584.4959357	213.8262698
6	330	122	585.0022741	213.012762
6	330	123	584.1707924	212.7182313
6	330	124	584.4853443	212.4918949
6	330	125	584.7974945	211.7200045
6	330	126	584.2979283	211.0612527
6	330	127	584.1425619	210.4570721
6	330	128	584.6362222	209.7508167
6	330	129	583.2176478	209.3229096
6	330	130	583.1733531	208.7231978
6	330	131	582.6308701	209.0357614
6	330	132	583.3056074	208.995837
6	330	133	583.0734634	209.1561841
6	330	134	583.0292868	209.0800167
6	330	135	583.0130651	209.0969078
6	330	136	583.1669352	209.0128462
6	330	137	583.4650292	208.9966638
6	330	138	583.6481142	208.8580114
6	330	139	583.516608	209.2094362
6	330	140	583.3852592	208.950991
6	330	141	583.288362	208.9461087
6	330	142	583.3523827	208.826257
6	330	143	583.4334913	208.8190123
6	330	144	583.0507058	209.0421201
6	330	145	583.1025996	208.9269734
6	330	146	583.9776673	208.8201935
6	330	147	583.7519805	209.0069009
6	330	148	583.9122685	208.9633542
6	330	149	584.1263008	209.1176575
6	330	150	583.5016462	209.1170472
6	330	151	584.3031255	208.9990853
6	330	152	585.0982264	209.1120468
6	330	153	585.3307247	208.9952267
6	330	154	585.2200469	209.2971398
6	330	155	585.5932253	209.0976165
6	330	156	585.707683	209.1773077
6	330	157	586.6190921	208.9028377
6	330	158	586.2199668	209.3804337
6	330	159	586.8644654	209.7012853
6	330	160	586.5581425	209.947072
6	330	161	587.1284229	209.9193927
6	330	162	587.3500148	209.464515
6	330	163	587.2685125	209.9593564
6	330	164	587.1436603	209.7218184
6	330	165	587.6349975	209.9014779
6	330	166	588.0231771	209.5922808
6	330	167	588.7203571	209.8194834
6	330	168	588.3976943	209.9968003
6	330	169	588.424783	210.4683919
6	330	170	589.2293335	210.2303223
6	330	171	589.1839756	210.2780031
6	330	172	588.6080649	210.3190693
6	330	173	588.4780155	210.2748139
6	330	174	588.9153722	210.304206
6	330	175	588.6677152	210.3242666
6	330	176	588.6642897	210.1986466
6	330	177	589.5174266	210.2320941
6	330	178	589.6120796	210.2822948
6	330	179	589.5171904	210.4034853
6	330	180	589.822529	210.538791
6	330	181	589.6334199	210.4824678
6	330	182	590.6106608	210.4337435
6	330	183	590.5153385	210.4104543
6	330	184	590.8752876	210.3126909
6	330	185	591.6338896	210.0050293
6	330	186	590.9313156	210.3559619
6	330	187	591.5542771	210.1106674
6	330	188	591.4199754	210.1696286
6	330	189	591.4944694	210.000147
6	330	190	591.5695145	210.0782436
6	330	191	591.7854368	209.775169
6	330	192	591.0375443	209.4954032
6	330	193	591.3849727	209.2199488
6	330	194	591.4486784	208.7746191
6	330	195	591.8622931	208.8922069
6	330	196	591.9648995	208.5235957
6	330	197	592.0849088	208.2895225
6	330	198	593.0115946	208.206583
6	330	199	592.6375893	207.9981614
6	330	200	593.1484556	207.2740699
6	331	1	579.2288746	379.6982385
6	331	2	580.2956107	381.1303572
6	331	3	579.5157078	382.9975883
6	331	4	579.1923757	384.3907276
6	331	5	578.9616098	385.0404629
6	331	6	577.2748258	385.8596995
6	331	7	576.7801418	387.0225454
6	331	8	575.0643004	386.51916
6	331	9	573.5751301	387.4899044
6	331	10	573.0439472	388.0523495
6	331	11	572.0660369	388.6993287
6	331	12	571.6906535	388.4587589
6	331	13	571.9377986	388.9300158
6	331	14	572.3794864	388.1473175
6	331	15	572.5979285	388.9561596
6	331	16	573.4326781	388.4749019
6	331	17	573.5092982	388.9926191
6	331	18	573.0791468	388.9421428
6	331	19	571.8701162	388.3399702
6	331	20	570.2855842	387.8035901
6	331	21	569.493515	387.6597994
6	331	22	569.2416845	387.22701
6	331	23	568.4485523	386.7808338
6	331	24	568.2344806	386.3085925
6	331	25	568.3118094	386.1111757
6	331	26	568.1293543	385.88982
6	331	27	567.8383082	386.1146405
6	331	28	566.8591773	387.270478
6	331	29	565.8032688	387.1324752
6	331	30	565.0176569	386.5313263
6	331	31	564.2582674	385.9929776
6	331	32	563.6038861	386.3911973
6	331	33	563.0766799	386.4197035
6	331	34	562.4231648	385.9066717
6	331	35	562.2265748	386.602631
6	331	36	562.282524	386.3269404
6	331	37	562.2612625	385.3131218
6	331	38	562.2500411	386.5567613
6	331	39	561.8878478	385.386907
6	331	40	561.0945974	385.2216974
6	331	41	560.9146229	384.8894276
6	331	42	559.6502731	385.7715037
6	331	43	558.6715753	385.0019954
6	331	44	556.5445603	386.0416034
6	331	45	555.9840051	384.9252178
6	331	46	555.9742012	385.440297
6	331	47	555.7243393	385.7624479
6	331	48	555.2739108	385.6123575
6	331	49	555.5427899	386.5732193
6	331	50	555.7950535	386.772841
6	331	51	556.7838702	386.266227
6	331	52	557.263238	387.3894636
6	331	53	557.5395979	387.9664373
6	331	54	558.4467154	388.9475369
6	331	55	559.7418156	387.6739344
6	331	56	560.3658402	387.6622799
6	331	57	561.574792	388.3527664
6	331	58	561.4526566	387.656059
6	331	59	562.2976826	387.8299701
6	331	60	562.061562	388.1006997
6	331	61	561.8146531	388.7424423
6	331	62	562.2095262	388.9927766
6	331	63	561.8440255	389.8275262
6	331	64	563.3568197	389.3930044
6	331	65	562.6742078	389.9578119
6	331	66	562.3230389	390.5344313
6	331	67	561.4143859	390.6104215
6	331	68	560.5950706	391.2444469
6	331	69	559.6148372	391.3735907
6	331	70	556.4750667	391.3265399
6	331	71	553.9583759	392.5646278
6	331	72	552.7894666	393.3026376
6	331	73	552.41491	393.2316873
6	331	74	551.3875077	393.4654455
6	331	75	550.1280008	394.1866824
6	331	76	550.0598853	394.6623098
6	331	77	551.2332438	394.1732562
6	331	78	552.4618822	394.6842012
6	331	79	552.9654645	393.5652958
6	331	80	553.4933006	393.5147013
6	331	81	554.3573044	394.4881231
6	331	82	554.3704157	394.4973758
6	331	83	553.4678262	395.1152582
6	331	84	554.0629116	394.5212359
6	331	85	555.5387344	393.4150085
6	331	86	556.7326457	393.821103
6	331	87	557.5699546	394.1260872
6	331	88	557.3641906	393.1519961
6	331	89	556.6559075	393.2659419
6	331	90	556.2582389	393.4022123
6	331	91	555.1857937	393.5009995
6	331	92	555.8292294	392.6914092
6	331	93	555.5061335	393.2366877
6	331	94	554.2229633	393.5352147
6	331	95	553.4045929	393.2155837
6	331	96	551.0675617	393.7422386
6	331	97	548.8852275	393.8789421
6	331	98	547.3773549	394.4649323
6	331	99	545.8421574	394.260822
6	331	100	544.2535699	394.7913749
6	331	101	543.2953461	394.2136136
6	331	102	542.3922841	394.914534
6	331	103	541.3272411	394.8543719
6	331	104	539.567538	394.6901466
6	331	105	536.5940402	395.8361014
6	331	106	533.8981623	396.4223279
6	331	107	533.076642	396.3222414
6	331	108	531.996716	396.656598
6	331	109	531.3133166	396.0214701
6	331	110	530.7169713	397.3169246
6	331	111	529.6253514	397.0581251
6	331	112	527.93526	397.9438235
6	331	113	526.8081255	398.740775
6	331	114	526.5200717	398.7560517
6	331	115	525.2234359	398.0665496
6	331	116	523.4048307	398.5868261
6	331	117	522.4742862	398.9251199
6	331	118	521.083903	398.4435866
6	331	119	519.590441	398.6445864
6	331	120	520.1077645	398.8913378
6	331	121	521.2110782	397.021075
6	331	122	517.8864903	395.5657655
6	331	123	516.3590099	396.8357457
6	331	124	517.1201318	396.1495902
6	331	125	516.7426616	395.2611356
6	331	126	514.6927392	395.3208647
6	331	127	513.7080567	394.9589863
6	331	128	514.1372632	393.8410651
6	331	129	513.707663	393.7446404
6	331	130	515.197857	392.1447528
6	331	131	515.3751542	392.0955364
6	331	132	514.5866286	391.2884267
6	331	133	514.3460982	392.4851728
6	331	134	514.0562726	391.9255232
6	331	135	513.5079231	391.2484236
6	331	136	513.6826611	390.6536925
6	331	137	513.4852836	390.1064848
6	331	138	514.0587925	389.5244713
6	331	139	514.3648005	390.3334315
6	331	140	513.4712667	390.2842545
6	331	141	514.5611542	389.9597806
6	331	142	516.0122508	390.2266516
6	331	143	516.9361018	389.0400637
6	331	144	517.2392748	389.3307161
6	331	145	516.3551119	389.8804043
6	331	146	517.7369118	388.5784138
6	331	147	519.1628883	388.5642395
6	331	148	518.5618575	388.0615628
6	331	149	519.1636757	388.5737284
6	331	150	520.1591858	387.9246625
6	331	151	520.7767533	387.3102055
6	331	152	520.7056454	386.971636
6	331	153	520.2690368	386.4148212
6	331	154	520.5273245	386.6674786
6	331	155	520.3955821	385.7855599
6	331	156	520.3856994	385.783355
6	331	157	521.3240791	384.6173593
6	331	158	520.5821319	384.4770729
6	331	159	520.2509646	384.0188484
6	331	160	517.9045232	384.5938535
6	331	161	515.6970689	384.2122886
6	331	162	511.1780184	383.454474
6	331	163	508.84835	383.8906889
6	331	164	507.3490214	383.5295586
6	331	165	504.0564044	384.069876
6	331	166	499.8155251	383.5953117
6	331	167	497.7967468	383.7901693
6	331	168	495.001058	385.0668823
6	331	169	491.6710366	384.7646542
6	331	170	489.394325	383.4262041
6	331	171	488.4881919	382.9895562
6	331	172	489.4772054	383.9253372
6	331	173	489.5697323	383.0523563
6	331	174	491.0242936	382.7592628
6	331	175	491.063588	382.891714
6	331	176	490.61501	382.4742801
6	331	177	491.0652811	381.6151191
6	331	178	491.2082449	381.4608552
6	331	179	490.9862592	381.5611386
6	331	180	490.5685891	380.8226956
6	331	181	488.7395105	380.2393434
6	331	182	487.9460239	379.6902064
6	331	183	485.9507121	380.1052385
6	331	184	485.1762033	379.7804496
6	331	185	484.2773542	378.9964125
6	331	186	483.0887977	380.3286022
6	331	187	482.1155728	379.7234373
6	331	188	480.7807057	380.014011
6	331	189	479.6246714	379.6222878
6	331	190	478.9526903	379.3223827
6	331	191	477.0567168	378.0093677
6	331	192	475.4567898	378.8439598
6	331	193	473.7592569	378.1530008
6	331	194	471.4488813	378.1300857
6	331	195	470.0383784	377.9932247
6	331	196	468.748003	377.1467025
6	331	197	468.2950546	377.8014382
6	331	198	468.2925347	377.7886813
6	331	199	467.9522721	377.9736169
6	331	200	468.7390653	377.7843503
6	332	1	648.7285831	333.2767725
6	332	2	650.1224311	334.4167426
6	332	3	649.9205257	335.4302462
6	332	4	649.3233141	335.1242383
6	332	5	649.5137619	334.5707703
6	332	6	648.3580032	333.2078302
6	332	7	647.921749	333.6310519
6	332	8	647.6277105	332.1541266
6	332	9	646.9324598	332.4513149
6	332	10	646.9591548	331.6635374
6	332	11	646.8649349	331.4782869
6	332	12	646.2959539	330.70366
6	332	13	646.6330666	331.0601443
6	332	14	645.7381154	329.9891756
6	332	15	645.3789932	330.7413007
6	332	16	645.3734809	330.2355332
6	332	17	645.0674336	330.7357885
6	332	18	645.6212166	331.5135652
6	332	19	646.2655185	331.397257
6	332	20	646.5392798	330.6654681
6	332	21	646.6952761	330.9510414
6	332	22	646.9156081	329.6050514
6	332	23	647.2902434	329.2672103
6	332	24	647.3208363	327.9800831
6	332	25	646.9514771	327.0453454
6	332	26	647.613103	324.9356743
6	332	27	648.0313244	322.6812676
6	332	28	648.4337571	320.2267863
6	332	29	649.0659714	317.7384245
6	332	30	649.0936113	315.7297848
6	332	31	649.3343386	313.8539704
6	332	32	650.0988466	313.807392
6	332	33	650.5239188	312.5645202
6	332	34	650.4669853	311.8487562
6	332	35	650.9082399	311.3069426
6	332	36	650.4862781	310.8555691
6	332	37	650.4554096	310.3364935
6	332	38	650.7372424	311.4391182
6	332	39	650.8763871	310.5050892
6	332	40	650.7289347	310.5088493
6	332	41	651.4403677	309.812575
6	332	42	651.3677637	309.9615629
6	332	43	652.2149552	308.311258
6	332	44	652.2789759	308.5183016
6	332	45	651.8327209	306.7138116
6	332	46	651.6909776	305.3161641
6	332	47	651.442297	304.0448649
6	332	48	651.7535809	302.4146207
6	332	49	651.596049	301.7815796
6	332	50	651.7110186	300.8808799
6	332	51	651.7911822	298.7641414
6	332	52	651.7075537	299.3482417
6	332	53	651.3263431	299.4327758
6	332	54	652.0656917	300.2525242
6	332	55	652.4622184	299.5105377
6	332	56	651.9185937	300.058336
6	332	57	652.7551151	301.6663147
6	332	58	652.4361928	302.1109554
6	332	59	652.7852355	302.187989
6	332	60	652.851028	302.2732121
6	332	61	652.8348851	302.8531192
6	332	62	653.181526	302.3956231
6	332	63	652.9761165	303.2518508
6	332	64	653.4764308	303.7102918
6	332	65	653.5775803	303.9372779
6	332	66	653.7093228	303.9915734
6	332	67	653.3974483	304.5083457
6	332	68	653.4595003	304.3493767
6	332	69	653.666603	304.3982387
6	332	70	653.836813	304.0224222
6	332	71	654.5402139	304.0512631
6	332	72	655.118172	303.6447159
6	332	73	655.6680177	303.4697614
6	332	74	656.0885226	302.3903078
6	332	75	656.0561186	302.6337321
6	332	76	656.4016177	302.4903549
6	332	77	656.7095156	302.8943625
6	332	78	656.5694654	303.3754627
6	332	79	656.6845136	302.1746808
6	332	80	656.3379514	302.0783545
6	332	81	655.7378656	303.2655527
6	332	82	655.9102018	302.7946501
6	332	83	655.9049651	302.3958988
6	332	84	656.0748208	302.7652384
6	332	85	655.9234311	301.9527936
6	332	86	655.5059185	302.4222984
6	332	87	655.4095331	303.5784706
6	332	88	655.0520645	303.6923573
6	332	89	654.4142592	304.5807135
6	332	90	654.3190944	304.5163187
6	332	91	653.8474043	304.2285799
6	332	92	654.4346151	303.7782695
6	332	93	654.0028888	304.5283078
6	332	94	653.9296154	304.7751577
6	332	95	653.8274815	305.7458824
6	332	96	653.0066306	307.15483
6	332	97	652.7723605	307.8469701
6	332	98	652.3644156	308.8264357
6	332	99	651.7620461	308.6659902
6	332	100	651.0681735	308.2829488
6	332	101	650.3900108	307.4896197
6	332	102	649.4361181	307.8392333
6	332	103	648.7921313	307.1113817
6	332	104	648.7248426	306.4235332
6	332	105	648.3091018	306.8866596
6	332	106	647.333357	307.0276154
6	332	107	646.5430202	306.5652568
6	332	108	645.689844	306.6772143
6	332	109	645.0403055	305.7882872
6	332	110	643.9031309	306.5606501
6	332	111	642.7700118	306.4155799
6	332	112	639.9954664	306.4078824
6	332	113	636.1793837	304.9471001
6	332	114	633.291798	303.262895
6	332	115	631.1805717	301.7524828
6	332	116	628.4745749	301.3563498
6	332	117	626.062026	301.0215601
6	332	118	624.4343804	300.2303375
6	332	119	623.2428315	299.2257322
6	332	120	621.3625285	299.0954268
6	332	121	619.2423251	298.5964906
6	332	122	616.822256	296.7367798
6	332	123	614.6438984	297.0577298
6	332	124	612.4064812	295.2361125
6	332	125	610.1352425	293.7698966
6	332	126	608.0533097	292.2674969
6	332	127	606.9640522	291.2899607
6	332	128	606.0955992	290.2272997
6	332	129	605.0583536	290.2848632
6	332	130	604.4483457	289.5713631
6	332	131	603.6761206	289.9963763
6	332	132	603.2985717	289.5790015
6	332	133	603.0874137	290.4361741
6	332	134	602.8133373	290.5011004
6	332	135	602.1590741	290.3574279
6	332	136	601.6199773	290.3351821
6	332	137	601.5263874	290.1476282
6	332	138	600.8960236	289.7330488
6	332	139	600.2847165	290.5517933
6	332	140	599.9668179	290.2460807
6	332	141	599.4727245	290.4055221
6	332	142	598.9067752	290.351581
6	332	143	598.352441	289.7676775
6	332	144	598.2826324	290.0707128
6	332	145	597.5042651	290.2864578
6	332	146	597.1507732	289.3543384
6	332	147	597.1945955	290.1047115
6	332	148	596.9583567	290.062346
6	332	149	596.443435	290.4701334
6	332	150	596.3785875	290.457475
6	332	151	595.7057007	289.8113226
6	332	152	595.1440825	289.4951761
6	332	153	595.0682498	289.0990234
6	332	154	594.4046158	289.4217452
6	332	155	593.776142	289.1854671
6	332	156	593.1199889	289.3028975
6	332	157	592.6926329	288.4409607
6	332	158	592.5324631	288.8288647
6	332	159	592.488877	288.8681197
6	332	160	591.694288	290.0211223
6	332	161	591.1514901	290.0530146
6	332	162	590.440687	289.3973142
6	332	163	589.8703279	290.1807607
6	332	164	589.1689351	290.1921198
6	332	165	588.5698336	290.1729057
6	332	166	588.0016794	289.802818
6	332	167	588.0883397	289.7035387
6	332	168	587.8224136	290.6699521
6	332	169	587.2703236	291.0608484
6	332	170	586.644724	289.8014006
6	332	171	586.0296371	289.5771903
6	332	172	585.3326934	290.0735279
6	332	173	584.6316942	289.7444867
6	332	174	584.0443653	289.1463696
6	332	175	583.4164034	289.8499083
6	332	176	581.7878915	289.2410029
6	332	177	581.3045077	288.0398863
6	332	178	580.312423	288.0640614
6	332	179	579.0939823	288.6465868
6	332	180	578.4402703	288.4491109
6	332	181	578.1674933	288.1403666
6	332	182	578.0094496	287.6806263
6	332	183	578.016143	288.0418944
6	332	184	578.1869042	288.1430046
6	332	185	577.992716	287.2603969
6	332	186	577.993779	288.3422326
6	332	187	577.9436177	287.5641212
6	332	188	577.9634617	287.9177115
6	332	189	578.0763051	287.5379577
6	332	190	578.1324906	287.6429462
6	332	191	578.2747063	287.1404467
6	332	192	578.3222297	288.0286453
6	332	193	578.4580669	287.0997152
6	332	194	578.8929825	287.2959311
6	332	195	578.9715712	287.2071447
6	332	196	579.5479938	286.2887075
6	332	197	579.670523	287.0475655
6	332	198	580.3018317	286.9806902
6	332	199	580.6746952	287.1034359
6	332	200	580.8330932	286.823867
6	333	1	666.6842638	503.3906442
6	333	2	666.4062108	502.8689109
6	333	3	664.8013622	503.3208357
6	333	4	664.4357433	502.9026931
6	333	5	664.2458074	502.7479567
6	333	6	663.7671877	502.4786051
6	333	7	662.9178306	502.4084816
6	333	8	664.0562651	502.5013628
6	333	9	662.7890017	502.4786839
6	333	10	662.799475	502.7237816
6	333	11	662.7795522	503.1161742
6	333	12	662.3943255	503.2111028
6	333	13	662.2354943	503.0727062
6	333	14	662.4934671	503.1020786
6	333	15	661.6750573	503.1976765
6	333	16	662.1443849	502.6625957
6	333	17	659.8693664	501.0583378
6	333	18	659.6840371	500.8523376
6	333	19	659.5157563	499.0451899
6	333	20	659.7691618	499.4857751
6	333	21	659.070525	498.4269137
6	333	22	660.5957612	499.4036034
6	333	23	659.786171	498.1514199
6	333	24	660.5221334	497.9563261
6	333	25	660.5187867	498.5551913
6	333	26	661.0617815	498.6879575
6	333	27	661.3006189	498.5674757
6	333	28	660.836016	498.9514031
6	333	29	661.1456462	498.9291573
6	333	30	661.4562214	498.7410325
6	333	31	661.5493783	498.8450169
6	333	32	661.9507479	499.1079506
6	333	33	661.9209031	499.4942404
6	333	34	662.320619	499.3067849
6	333	35	662.3255801	499.4788061
6	333	36	661.686633	499.0399926
6	333	37	662.2100593	499.0603879
6	333	38	661.9928771	499.5763727
6	333	39	662.4369273	499.2095727
6	333	40	662.4511016	499.5766089
6	333	41	663.4870085	499.525542
6	333	42	663.6370989	500.0038073
6	333	43	665.0105122	500.1624023
6	333	44	665.3025821	500.7186264
6	333	45	665.6675709	501.1013332
6	333	46	666.079965	501.8377681
6	333	47	666.5681918	502.5319557
6	333	48	667.0122419	502.9839986
6	333	49	667.0887833	503.5951876
6	333	50	667.2003667	504.2837842
6	333	51	667.8679774	504.7316141
6	333	52	667.3206122	504.7835473
6	333	53	666.6970207	505.3205967
6	333	54	666.1338275	505.3935551
6	333	55	667.5291323	505.183342
6	333	56	667.5133043	505.2679548
6	333	57	667.6700093	505.2732702
6	333	58	667.8979797	505.1736168
6	333	59	668.0304309	505.2092101
6	333	60	668.3950261	505.1780266
6	333	61	668.2171383	505.0994378
6	333	62	668.7710394	505.0470322
6	333	63	668.2783241	505.233464
6	333	64	668.9661726	505.0013594
6	333	65	668.9124677	505.0429768
6	333	66	669.1939855	504.9078876
6	333	67	668.8330915	504.994036
6	333	68	668.6756777	504.8746961
6	333	69	669.0210588	504.9284797
6	333	70	669.5510998	504.8183531
6	333	71	669.2566675	505.1099505
6	333	72	668.7787566	504.9948628
6	333	73	668.91735	505.0543556
6	333	74	669.2519428	505.0083678
6	333	75	668.6098458	505.1524341
6	333	76	668.517319	505.0282119
6	333	77	668.8784493	505.0212034
6	333	78	668.7526128	505.0569542
6	333	79	669.5440914	504.898438
6	333	80	669.4074666	505.0572299
6	333	81	669.0157828	505.2318103
6	333	82	669.4284919	505.0011232
6	333	83	669.8236406	505.1236917
6	333	84	669.7823775	505.2072021
6	333	85	670.4278605	505.0813262
6	333	86	669.4847167	505.3509534
6	333	87	669.6603208	505.3760734
6	333	88	670.2918658	505.119085
6	333	89	669.9726285	505.4793098
6	333	90	670.7572561	506.001358
6	333	91	670.7393807	506.1838131
6	333	92	671.714968	506.5999083
6	333	93	671.3236779	507.1005769
6	333	94	671.5164487	507.5900636
6	333	95	672.3005251	508.2468861
6	333	96	671.6998487	508.8969758
6	333	97	672.0006594	509.403511
6	333	98	672.4461269	510.2348746
6	333	99	672.7229988	510.7759401
6	333	100	673.2368968	511.561552
6	333	101	673.9630947	511.9204775
6	333	102	674.3494238	513.42898
6	333	103	674.5429821	514.2312862
6	333	104	675.6432247	514.7506177
6	333	105	675.6258218	515.8104241
6	333	106	675.6909449	517.1063118
6	333	107	676.3219387	518.1142638
6	333	108	676.4554923	519.1047735
6	333	109	677.8507184	520.0465393
6	333	110	678.2044465	521.3542783
6	333	111	678.7307077	522.3264401
6	333	112	679.2642923	523.6429593
6	333	113	679.7818914	524.9117583
6	333	114	680.7296025	526.2782813
6	333	115	681.3566589	528.1461818
6	333	116	681.7526738	530.1412574
6	333	117	682.2620046	531.8417827
6	333	118	683.6239997	532.8860761
6	333	119	684.7475512	533.9898229
6	333	120	684.7014847	535.3981996
6	333	121	684.9744979	536.4439498
6	333	122	685.8677167	537.5944326
6	333	123	685.571237	538.6855012
6	333	124	686.4453991	539.510447
6	333	125	687.8708638	540.4613079
6	333	126	688.2197097	541.9136644
6	333	127	689.2791617	543.4035828
6	333	128	691.2522278	544.2103776
6	333	129	691.9485021	546.1677731
6	333	130	693.2389957	547.379481
6	333	131	694.0751234	549.2714385
6	333	132	695.3438042	549.8582555
6	333	133	696.4897984	551.4816882
6	333	134	697.5010578	553.0635429
6	333	135	697.5354699	554.2428468
6	333	136	697.6900488	555.1231905
6	333	137	698.7280031	556.0703504
6	333	138	699.4230175	556.5490095
6	333	139	699.4365619	557.3275343
6	333	140	699.3670289	557.9442749
6	333	141	699.8639965	558.6029085
6	333	142	700.8501358	559.441438
6	333	143	701.6921695	559.9390749
6	333	144	702.4182099	560.7362232
6	333	145	703.1090508	561.286187
6	333	146	704.7499651	561.683895
6	333	147	705.3519015	562.5481744
6	333	148	706.1491285	563.2255497
6	333	149	707.3613483	564.2336198
6	333	150	708.3763875	565.8949689
6	333	151	711.6627835	568.8118481
6	333	152	714.2244778	571.9646117
6	333	153	716.4031503	574.4905552
6	333	154	718.7919178	577.1536353
6	333	155	720.4025936	578.8512863
6	333	156	721.6433983	580.1287474
6	333	157	723.8425448	581.2252889
6	333	158	724.5733888	582.8653765
6	333	159	726.0662602	584.4419945
6	333	160	727.0773621	586.1876414
6	333	161	728.6781158	587.5745204
6	333	162	730.3207626	588.6274365
6	333	163	731.4325809	589.8084334
6	333	164	732.7405562	590.9801382
6	333	165	734.1245215	591.8885944
6	333	166	735.4612391	593.0179731
6	333	167	736.7881922	593.8827644
6	333	168	737.3505979	595.7080631
6	333	169	738.3465018	596.5764374
6	333	170	740.1871166	596.8677985
6	333	171	741.1112826	597.6299835
6	333	172	742.284208	598.7147918
6	333	173	743.4140592	599.1829383
6	333	174	744.2237282	599.8069236
6	333	175	745.0783612	601.2243955
6	333	176	745.6861248	601.812945
6	333	177	746.5143779	602.0889899
6	333	178	747.0655229	602.7091954
6	333	179	747.6835235	603.7182105
6	333	180	748.3351487	604.6078856
6	333	181	748.8914909	605.2320284
6	333	182	749.6160352	605.0924507
6	333	183	749.8866861	606.1682032
6	333	184	750.3326261	606.8343571
6	333	185	751.059139	606.9074336
6	333	186	751.0250419	608.7526158
6	333	187	751.4902747	608.9616083
6	333	188	751.8588859	609.6179583
6	333	189	752.4646808	609.6495356
6	333	190	752.5454745	609.8816402
6	333	191	753.2964775	609.4823573
6	333	192	753.5311413	610.7446991
6	333	193	753.9953504	610.9555028
6	333	194	754.3175801	611.5290905
6	333	195	754.2808056	611.8823855
6	333	196	754.5293288	611.8320273
6	333	197	754.908492	612.5544454
6	333	198	755.2241069	613.1095277
6	333	199	755.71068	613.4760915
6	333	200	755.9689677	614.0971632
6	334	1	641.3123399	612.1150413
6	334	2	642.2674138	611.5993715
6	334	3	642.6815404	612.0328696
6	334	4	643.4479382	612.0700378
6	334	5	644.3723405	611.6118528
6	334	6	644.8167449	611.3382489
6	334	7	645.5071133	611.8546275
6	334	8	646.4286019	610.5272019
6	334	9	646.3079627	610.7692679
6	334	10	646.7070487	611.0602353
6	334	11	647.1768094	611.171425
6	334	12	646.7272077	610.3052162
6	334	13	647.2227579	610.8680551
6	334	14	646.5155772	610.2376126
6	334	15	646.3422961	610.9558571
6	334	16	646.5409335	610.3151776
6	334	17	646.1872447	611.0683068
6	334	18	646.3806849	611.2289491
6	334	19	646.6036549	611.5439341
6	334	20	646.3979303	611.5152311
6	334	21	646.4865198	611.9770385
6	334	22	646.6847241	611.8557299
6	334	23	646.4944732	611.5081833
6	334	24	646.3191447	611.1031126
6	334	25	645.9426195	611.0383045
6	334	26	645.8443835	610.5806313
6	334	27	645.8421786	610.6412265
6	334	28	645.7215394	611.2776143
6	334	29	645.7020103	611.2397767
6	334	30	644.9769542	610.9295559
6	334	31	644.4798291	610.6953645
6	334	32	644.018258	611.5607858
6	334	33	643.4317165	611.6244128
6	334	34	643.0356622	610.9946003
6	334	35	642.9820754	611.8353346
6	334	36	642.6260242	611.6777634
6	334	37	642.209496	610.6807965
6	334	38	642.0975582	612.3614777
6	334	39	641.3680135	611.3619909
6	334	40	640.7577301	611.8054504
6	334	41	640.5809054	611.4212475
6	334	42	640.3189953	612.3128519
6	334	43	640.4875517	611.5785431
6	334	44	640.418255	612.3761639
6	334	45	640.3713616	611.6220504
6	334	46	640.3719128	611.9351061
6	334	47	640.2819059	612.5308609
6	334	48	640.6400044	612.2668641
6	334	49	640.6578798	612.6088591
6	334	50	640.7598169	612.8506888
6	334	51	640.7176482	611.7628881
6	334	52	640.8002924	612.1177974
6	334	53	640.6220503	612.0108994
6	334	54	640.9395158	613.1708711
6	334	55	641.4296325	612.0251525
6	334	56	641.5274353	611.8536825
6	334	57	641.7842268	612.3674231
6	334	58	642.4097083	611.2078845
6	334	59	643.0037306	611.0129482
6	334	60	643.5386933	610.8850643
6	334	61	644.210635	610.9707402
6	334	62	644.9295883	610.484364
6	334	63	645.4293908	610.2896639
6	334	64	646.2312638	609.997909
6	334	65	646.6681874	610.0597642
6	334	66	646.6310979	609.9406998
6	334	67	646.5695184	610.1238636
6	334	68	646.5607775	609.9601502
6	334	69	646.554281	609.9016023
6	334	70	646.8469414	608.74293
6	334	71	647.3820222	609.241945
6	334	72	647.8895024	608.9370789
6	334	73	647.714292	608.6894613
6	334	74	647.7323642	608.4983835
6	334	75	647.5649103	608.2765947
6	334	76	647.6361363	608.1975728
6	334	77	647.6650362	607.9139288
6	334	78	647.569832	607.8407342
6	334	79	647.4862428	606.6600129
6	334	80	647.3078826	606.1928114
6	334	81	647.0352237	607.3288442
6	334	82	646.9600998	606.3444373
6	334	83	646.5106949	606.151824
6	334	84	645.869228	606.4068044
6	334	85	645.4160039	605.3559356
6	334	86	645.0575903	605.5961511
6	334	87	644.4234468	606.3553043
6	334	88	643.8584424	605.4622431
6	334	89	643.3284408	605.9907879
6	334	90	642.8384029	605.4663773
6	334	91	642.8514748	605.5291774
6	334	92	642.9725865	605.1148934
6	334	93	642.9273861	605.7569509
6	334	94	642.9180547	605.7630931
6	334	95	642.9143143	605.3502265
6	334	96	642.6715396	605.1263903
6	334	97	642.0299939	605.1287527
6	334	98	641.4545163	605.3865679
6	334	99	640.7915122	604.7495501
6	334	100	639.9991674	604.4587402
6	334	101	639.4688508	603.843102
6	334	102	638.8266751	604.340739
6	334	103	638.3957757	604.4278717
6	334	104	638.3919171	604.0110284
6	334	105	638.270136	604.4497238
6	334	106	637.6884768	604.5711111
6	334	107	637.9318815	604.1358412
6	334	108	637.9123918	604.978308
6	334	109	638.0282669	604.5105946
6	334	110	637.9473945	605.3235709
6	334	111	637.9824366	605.1337925
6	334	112	637.838331	605.2954979
6	334	113	637.8377404	605.3043568
6	334	114	637.8066356	604.7088383
6	334	115	637.6742238	604.1728913
6	334	116	637.6145735	604.802507
6	334	117	637.0265359	605.915664
6	334	118	636.9707048	605.5450448
6	334	119	636.2234422	605.3811738
6	334	120	635.6371764	605.5232714
6	334	121	635.0785898	605.7295472
6	334	122	634.3410131	604.97504
6	334	123	633.835344	606.4401928
6	334	124	633.9401947	606.1765503
6	334	125	633.8816075	606.3595172
6	334	126	633.8787726	606.1729674
6	334	127	633.9000341	606.6085916
6	334	128	633.881765	606.0654394
6	334	129	633.4574802	607.2780922
6	334	130	631.7269526	607.3265212
6	334	131	627.2882233	608.3353788
6	334	132	624.1362471	608.6088251
6	334	133	621.8395339	609.6403223
6	334	134	620.034788	610.0749228
6	334	135	618.8163473	610.3504166
6	334	136	618.1493665	610.6340606
6	334	137	617.6956306	610.9816072
6	334	138	617.3520607	610.3776628
6	334	139	617.1065693	611.2206808
6	334	140	617.0395562	610.7263512
6	334	141	616.8956081	611.274307
6	334	142	616.494829	611.8691562
6	334	143	615.8583625	611.7713139
6	334	144	615.3661197	612.3304123
6	334	145	614.5242041	612.4720768
6	334	146	614.0264097	611.8460048
6	334	147	613.2437901	612.3837629
6	334	148	612.2266248	612.473573
6	334	149	611.9100255	613.4528614
6	334	150	612.0924805	614.3424578
6	334	151	611.9455006	615.0662146
6	334	152	611.976881	615.5398733
6	334	153	611.6653215	615.5398733
6	334	154	611.0610621	616.9943559
6	334	155	610.5681106	616.069678
6	334	156	609.9086895	616.0943256
6	334	157	609.5428344	615.377026
6	334	158	609.2982486	615.8459206
6	334	159	609.1039816	615.8773009
6	334	160	608.3988483	616.946675
6	334	161	607.9679882	616.6216893
6	334	162	607.2388372	615.5674738
6	334	163	606.5939842	616.3245009
6	334	164	606.0638644	616.1835057
6	334	165	606.0834329	616.3385177
6	334	166	606.041028	615.6872469
6	334	167	605.3979074	615.5736554
6	334	168	604.7172642	616.2943411
6	334	169	604.010241	616.5016406
6	334	170	603.3068401	615.8824588
6	334	171	602.714747	616.2552042
6	334	172	602.040876	616.8823787
6	334	173	601.4776828	616.3126496
6	334	174	600.8988979	616.0129414
6	334	175	600.3446817	616.9975845
6	334	176	600.2887719	616.5788907
6	334	177	600.2045528	616.3405651
6	334	178	599.5396588	616.3530858
6	334	179	598.9223276	617.0425092
6	334	180	598.2827112	617.7383898
6	334	181	597.6446303	617.8971029
6	334	182	597.2593249	618.016246
6	334	183	597.0217868	618.1569262
6	334	184	596.3697285	618.2421296
6	334	185	596.0014717	617.2061046
6	334	186	595.8620908	618.8052834
6	334	187	595.7154259	618.1570836
6	334	188	594.773227	618.4736829
6	334	189	594.5873859	618.7638629
6	334	190	594.5447054	618.8657605
6	334	191	594.4003241	618.1649583
6	334	192	593.6067588	619.1209771
6	334	193	593.0502197	618.8374119
6	334	194	592.2206673	618.9171425
6	334	195	591.7007452	619.1039679
6	334	196	591.1310161	618.7135047
6	334	197	590.5445927	619.2887854
6	334	198	590.1958649	619.5459313
6	334	199	590.074517	619.3513493
6	334	200	590.0172291	619.4166693
6	335	1	283.4607919	532.4021017
6	335	2	285.5199079	531.3925353
6	335	3	288.6583988	531.2099228
6	335	4	290.7462769	530.4636446
6	335	5	293.0721261	529.4763635
6	335	6	294.7832034	528.6869323
6	335	7	297.0294008	528.8236358
6	335	8	298.7624877	528.3903739
6	335	9	300.7765805	527.4978639
6	335	10	302.8547335	527.4053371
6	335	11	304.1337301	527.2684761
6	335	12	305.1256375	527.1898086
6	335	13	306.6967434	527.4196295
6	335	14	308.0019231	527.2236695
6	335	15	309.2301874	526.7104408
6	335	16	310.4954231	526.5184574
6	335	17	311.7581586	526.6564996
6	335	18	313.2392181	525.9218758
6	335	19	314.3451304	525.987314
6	335	20	315.1998422	525.6592177
6	335	21	316.5814649	525.6023235
6	335	22	317.7510042	525.0568483
6	335	23	319.7219638	525.5636197
6	335	24	320.796732	525.2441068
6	335	25	321.5116102	525.606064
6	335	26	321.5870884	525.6177972
6	335	27	322.2359182	525.671069
6	335	28	323.0044619	525.927703
6	335	29	323.5675763	525.8588394
6	335	30	325.0849969	525.6096863
6	335	31	325.4118529	525.9432948
6	335	32	325.999359	525.481763
6	335	33	326.2418974	526.1555947
6	335	34	326.469671	526.3381679
6	335	35	326.1945513	526.6553971
6	335	36	326.1238371	526.453098
6	335	37	326.2276444	526.9216776
6	335	38	326.2138047	527.7925717
6	335	39	326.6424796	527.6987062
6	335	40	326.5876525	527.8309212
6	335	41	326.2423699	527.9854213
6	335	42	327.1071612	527.695202
6	335	43	327.1599016	527.7362288
6	335	44	326.9817972	527.9357718
6	335	45	326.8821438	526.821788
6	335	46	326.3259788	528.4139584
6	335	47	326.6718717	527.9909729
6	335	48	326.1268689	528.1335824
6	335	49	326.2001422	528.2344957
6	335	50	326.4898103	528.371711
6	335	51	326.572553	528.4858931
6	335	52	326.0226285	528.3509614
6	335	53	325.4617583	528.5723565
6	335	54	325.0450332	529.0591264
6	335	55	324.7711537	528.5954685
6	335	56	324.2436326	529.0552285
6	335	57	324.266469	528.6402751
6	335	58	324.532651	528.5938148
6	335	59	323.761863	528.2396536
6	335	60	323.6683322	528.6931532
6	335	61	323.6259864	528.9900266
6	335	62	323.3638795	528.8128869
6	335	63	323.5713365	528.8589535
6	335	64	323.8438182	528.9025395
6	335	65	323.3409053	530.1371232
6	335	66	322.837638	529.3569448
6	335	67	321.5882893	530.4073804
6	335	68	321.4607598	530.5196332
6	335	69	320.9256199	530.1538962
6	335	70	320.8096661	530.4493128
6	335	71	320.173987	530.2573294
6	335	72	319.7902171	529.8604483
6	335	73	319.7773618	530.3757244
6	335	74	319.4814137	529.9479747
6	335	75	319.2408833	530.177402
6	335	76	319.2320834	530.6448003
6	335	77	319.2057231	530.173189
6	335	78	319.3424463	530.5486905
6	335	79	319.2681098	530.1089715
6	335	80	320.0500798	530.6315316
6	335	81	320.3600447	530.25792
6	335	82	320.9333371	530.4610853
6	335	83	320.5190137	529.9191142
6	335	84	320.1309325	530.0441633
6	335	85	319.5958517	530.0334538
6	335	86	319.53943	530.2867017
6	335	87	319.7360397	530.4848667
6	335	88	319.9437329	529.8936398
6	335	89	320.1693016	530.2102391
6	335	90	320.1311096	529.8950179
6	335	91	320.54374	529.8196971
6	335	92	320.9884004	529.3236351
6	335	93	321.6309107	529.6240914
6	335	94	321.9984589	529.5926323
6	335	95	322.294407	529.3945855
6	335	96	323.1338617	529.3669455
6	335	97	323.1530954	529.3741508
6	335	98	323.49826	529.94262
6	335	99	323.4040401	530.0650704
6	335	100	323.5782858	530.4861266
6	335	101	324.4482547	529.7697326
6	335	102	324.7125862	529.5985776
6	335	103	324.7123106	529.6420456
6	335	104	324.6852416	529.6070822
6	335	105	325.1767363	528.9341168
6	335	106	325.7368584	529.6173586
6	335	107	325.6545292	529.4408489
6	335	108	326.3461181	529.6780326
6	335	109	325.1145858	529.9623066
6	335	110	324.8791936	530.5672353
6	335	111	324.9929229	529.8863952
6	335	112	324.775406	529.9601017
6	335	113	324.4140985	530.5825908
6	335	114	324.0740132	530.2098454
6	335	115	323.3655922	530.745753
6	335	116	323.4924524	530.9954967
6	335	117	323.3964214	531.1433035
6	335	118	323.7263878	530.6248775
6	335	119	324.1780173	530.5726688
6	335	120	324.9569161	530.5248304
6	335	121	326.279735	529.9023807
6	335	122	326.3262544	530.1417299
6	335	123	326.919253	530.4876622
6	335	124	327.3675948	529.6599997
6	335	125	327.7852452	530.1012543
6	335	126	327.3014282	529.9234453
6	335	127	327.2064209	529.7244141
6	335	128	326.8118628	529.4815213
6	335	129	328.1939973	528.7299277
6	335	130	329.0807982	529.5667248
6	335	131	330.3172522	529.3369038
6	335	132	331.3259523	529.7855212
6	335	133	331.9730496	528.4557727
6	335	134	332.4425347	529.11669
6	335	135	332.3208718	528.2769399
6	335	136	332.6039252	529.0045553
6	335	137	333.0125001	528.2797354
6	335	138	332.8326043	529.0697178
6	335	139	333.225863	528.655985
6	335	140	333.4743075	528.1699632
6	335	141	333.7129874	528.5157773
6	335	142	333.4174133	528.5388106
6	335	143	333.1668427	528.0465284
6	335	144	332.7263756	528.9127765
6	335	145	332.9024916	528.5806642
6	335	146	333.0423055	528.2507962
6	335	147	333.158535	528.3806881
6	335	148	332.747204	528.0083758
6	335	149	332.5481728	529.1026337
6	335	150	332.8767809	528.5965316
6	335	151	332.9269423	528.0793262
6	335	152	332.1155409	528.5655843
6	335	153	331.5451818	528.1920909
6	335	154	330.404818	529.0262893
6	335	155	329.6032599	528.6753566
6	335	156	328.7468157	529.5160122
6	335	157	328.3159162	529.9117908
6	335	158	327.6122988	529.1666545
6	335	159	328.5677467	529.0531811
6	335	160	328.7120295	529.0511731
6	335	161	329.9746272	528.4416771
6	335	162	331.3852876	528.3721442
6	335	163	332.1405428	528.126574
6	335	164	333.5623458	527.745009
6	335	165	334.286575	528.2390236
6	335	166	334.4417445	527.9494343
6	335	167	334.6445161	526.9321115
6	335	168	335.0859282	527.514755
6	335	169	335.0048196	527.4152591
6	335	170	334.8789043	527.714613
6	335	171	334.9916296	527.3647434
6	335	172	335.104473	528.1828775
6	335	173	334.9905665	527.880177
6	335	174	335.1576267	527.5862566
6	335	175	335.4869829	528.3565918
6	335	176	335.3219307	527.6043682
6	335	177	335.1972361	527.7959185
6	335	178	335.4736354	527.9345512
6	335	179	334.7919291	527.5119595
6	335	180	334.5010798	528.2083913
6	335	181	334.4572182	527.7684754
6	335	182	333.7716927	527.9644354
6	335	183	332.9641499	527.6959501
6	335	184	331.8631986	528.2642618
6	335	185	329.478014	528.3392282
6	335	186	327.6588181	528.8375739
6	335	187	326.2086665	528.6997286
6	335	188	325.9075212	528.9552995
6	335	189	325.4767595	529.6337378
6	335	190	325.1638022	529.1969324
6	335	191	324.9349262	528.8202891
6	335	192	324.4620944	528.7689859
6	335	193	324.5074719	528.9702219
6	335	194	324.4198667	529.071844
6	335	195	323.7621583	529.1748047
6	335	196	323.2365665	528.7768211
6	335	197	322.9423311	529.0559372
6	335	198	322.6075611	528.1963825
6	335	199	321.549054	529.0833015
6	335	200	319.7269445	528.9669146
6	336	1	210.2978866	264.2480257
6	336	2	210.1338384	263.6783359
6	336	3	210.8346998	263.4221547
6	336	4	210.5938544	262.9191827
6	336	5	209.9162429	262.816537
6	336	6	209.6164559	261.903612
6	336	7	209.6672472	262.1183137
6	336	8	209.5072348	261.8588054
6	336	9	209.3987619	261.7190111
6	336	10	209.8122191	262.005234
6	336	11	209.2622553	261.8808543
6	336	12	209.0315091	261.7970093
6	336	13	208.8844307	262.3386653
6	336	14	208.7976918	262.1223297
6	336	15	208.9250048	261.5063962
6	336	16	208.6684298	261.3325836
6	336	17	208.0930506	261.5859496
6	336	18	208.5183591	261.4920841
6	336	19	208.0770454	260.9710595
6	336	20	208.4793207	260.4921051
6	336	21	208.6946523	259.5894566
6	336	22	208.9835329	258.0052001
6	336	23	209.732961	257.8119962
6	336	24	209.5007973	257.0433343
6	336	25	209.9410873	256.5901103
6	336	26	209.4362254	256.5731995
6	336	27	209.9432725	255.7871938
6	336	28	209.9163216	255.2382537
6	336	29	209.1311821	255.1806115
6	336	30	209.6215941	254.4161232
6	336	31	209.559857	253.3718888
6	336	32	209.9984146	252.5756658
6	336	33	210.2858975	252.456818
6	336	34	210.2708372	251.8226745
6	336	35	210.0523361	251.4314631
6	336	36	210.0955875	251.2991694
6	336	37	210.4066155	251.4951885
6	336	38	210.0844055	251.4283723
6	336	39	210.2694592	251.228219
6	336	40	210.1504145	250.5951976
6	336	41	210.2631004	249.9806619
6	336	42	210.645315	249.931662
6	336	43	210.8519846	249.0181071
6	336	44	211.0426096	248.5765178
6	336	45	210.5152656	247.9402284
6	336	46	210.460911	247.3274448
6	336	47	210.5663129	246.7912615
6	336	48	209.8399378	246.874457
6	336	49	209.4561088	246.8202992
6	336	50	209.6826618	246.9095187
6	336	51	209.8502732	246.7327728
6	336	52	209.5744448	246.2233239
6	336	53	209.6677591	246.2205678
6	336	54	209.6881937	246.2305882
6	336	55	209.9279761	246.0627406
6	336	56	210.2837319	245.1226875
6	336	57	210.4709905	244.3699324
6	336	58	211.05326	243.8115231
6	336	59	210.8776165	243.3698551
6	336	60	211.3030431	242.8209346
6	336	61	211.7963884	242.2654783
6	336	62	211.4252376	242.185728
6	336	63	212.229473	241.5721372
6	336	64	212.4345283	240.8918287
6	336	65	212.7003559	240.4431522
6	336	66	212.7681958	240.2337463
6	336	67	212.7816614	239.8204072
6	336	68	213.1628917	239.7706002
6	336	69	212.965908	239.773376
6	336	70	213.1249951	239.7536501
6	336	71	212.5098294	239.6752385
6	336	72	212.3609399	239.716029
6	336	73	212.5788111	239.689964
6	336	74	212.6621049	239.5215258
6	336	75	213.122613	238.8298187
6	336	76	213.1525366	238.1665194
6	336	77	213.8795614	233.9217224
6	336	78	214.6441284	231.3812896
6	336	79	215.3501673	229.1350528
6	336	80	215.8989302	227.4953196
6	336	81	215.9749794	226.1372815
6	336	82	217.0011809	224.5245583
6	336	83	216.835735	222.0782469
6	336	84	216.9880893	220.447038
6	336	85	216.8889478	218.5560453
6	336	86	216.9656072	216.7103906
6	336	87	216.9252498	215.6549153
6	336	88	216.6809592	214.3764699
6	336	89	216.7532089	214.976162
6	336	90	216.6713916	214.5584722
6	336	91	217.1847974	214.8951321
6	336	92	217.5793752	215.3745983
6	336	93	217.9087117	215.6521985
6	336	94	218.6410912	214.7759299
6	336	95	219.1074462	215.2468325
6	336	96	221.717786	213.4410235
6	336	97	223.3101927	212.0914112
6	336	98	225.4178754	211.3559803
6	336	99	226.1421244	211.1140521
6	336	100	227.011542	210.9013585
6	336	101	227.8898974	210.6537015
6	336	102	228.0429604	211.457681
6	336	103	228.8395181	212.2014394
6	336	104	229.1669844	213.1127304
6	336	105	229.4458643	212.9605532
6	336	106	230.2395674	214.2509287
6	336	107	230.7386808	213.8149501
6	336	108	231.5817973	213.5039221
6	336	109	231.5430541	213.9437592
6	336	110	232.0415179	214.3454045
6	336	111	232.6146725	214.1725958
6	336	112	232.7864377	214.96435
6	336	113	233.3888268	215.0049043
6	336	114	233.5713803	215.0659524
6	336	115	233.6725496	214.939919
6	336	116	234.0565163	214.6551529
6	336	117	234.3696705	214.7587042
6	336	118	234.1646152	214.4805724
6	336	119	234.1777462	213.8598157
6	336	120	234.6629412	213.7548864
6	336	121	235.0801388	213.2020089
6	336	122	235.2095386	212.7218734
6	336	123	235.7194403	212.7631954
6	336	124	235.6748502	212.397931
6	336	125	236.2225894	211.910787
6	336	126	235.9819803	211.0138081
6	336	127	236.6621313	210.507076
6	336	128	236.7492247	209.8760823
6	336	129	237.3407074	209.1326586
6	336	130	237.6099802	208.8054483
6	336	131	237.7850135	208.6134649
6	336	132	238.4272088	208.2273523
6	336	133	238.5767086	207.8838612
6	336	134	239.1686638	207.589488
6	336	135	239.440299	207.2453079
6	336	136	240.3306829	206.9653452
6	336	137	240.5889903	206.5645465
6	336	138	240.7906594	206.6188224
6	336	139	240.8203665	206.1724689
6	336	140	240.6897067	205.959106
6	336	141	241.2423479	205.5870102
6	336	142	241.4857526	205.676525
6	336	143	241.8831849	205.4590673
6	336	144	242.2928426	205.3033269
6	336	145	242.9484051	204.7976972
6	336	146	247.7142857	185.7857143
6	336	147	248.0832119	185.55359
6	336	148	248.8064568	185.0068351
6	336	149	249.4242802	185.1311754
6	336	150	249.9430999	184.6846842
6	336	151	249.940895	184.0643803
6	336	152	249.8360838	183.7355753
6	336	153	250.6930989	182.4364984
6	336	154	251.3312782	182.2486493
6	336	155	252.6346074	181.5340861
6	336	156	253.2903077	181.2024463
6	336	157	253.5915121	181.1525408
6	336	158	253.8932087	180.2976518
6	336	159	254.7453613	180.0110745
6	336	160	254.8283795	179.9886122
6	336	161	254.8426326	179.7042398
6	336	162	255.1222999	180.0611178
6	336	163	255.1417896	179.3085792
6	336	164	256.8579066	177.3268117
6	336	165	258.8402254	175.7388345
6	336	166	261.8501039	171.1283597
6	336	167	265.3703566	166.6629551
6	336	168	267.1688619	164.55542
6	336	169	268.6733287	161.984286
6	336	170	270.1999823	159.9392065
6	336	171	274.5043311	154.643216
6	336	172	276.2597819	153.4989148
6	336	173	277.7211548	150.9623111
6	336	174	278.4720003	150.4530886
6	336	175	279.3652387	149.7879485
6	336	176	279.9958978	148.0118465
6	336	177	280.8636027	146.5283558
6	336	178	281.1027944	145.4925374
6	336	179	281.3684252	145.2276154
6	336	180	281.2707602	145.402875
6	336	181	281.5254453	144.0066547
6	336	182	281.4117947	143.1711275
6	336	183	281.3018256	142.9940764
6	336	184	281.3616137	143.5162132
6	336	185	280.8398213	142.7616175
6	336	186	280.6995546	142.5136554
6	336	187	280.8172802	141.5866053
6	336	188	281.3866944	140.690975
6	336	189	281.6118102	141.1301231
6	336	190	281.8199169	141.4774433
6	336	191	281.986662	141.7447179
6	336	192	281.7977695	141.7876641
6	336	193	282.1120064	142.2632817
6	336	194	282.0368431	142.5222879
6	336	195	282.4497884	142.2063481
6	336	196	283.0363102	141.519917
6	336	197	283.7491213	141.0679529
6	336	198	283.8329073	140.4210919
6	336	199	284.4922103	141.0441716
6	336	200	285.0590455	140.9070448
6	337	1	145.5262408	402.8293984
6	337	2	145.2647344	402.5418565
6	337	3	145.5443721	403.139698
6	337	4	145.3374073	403.7678175
6	337	5	144.915731	404.6146547
6	337	6	145.4957956	405.2667524
6	337	7	145.9384282	406.7137541
6	337	8	146.0307188	407.7300138
6	337	9	146.1055573	409.5548007
6	337	10	146.6858581	412.5352676
6	337	11	146.0766082	414.7120108
6	337	12	145.7794199	415.8546189
6	337	13	145.7222895	416.9357262
6	337	14	145.6658087	417.0216383
6	337	15	146.0197633	417.8587503
6	337	16	145.5915412	419.6274305
6	337	17	145.5603675	420.4921431
6	337	18	146.7151123	421.1763693
6	337	19	146.4435165	422.0083234
6	337	20	146.6662011	422.1249466
6	337	21	146.4426897	421.8369322
6	337	22	145.8791815	421.1947171
6	337	23	145.964257	421.4486344
6	337	24	145.1777296	420.3715826
6	337	25	144.8729521	420.9397761
6	337	26	144.5702613	420.8120891
6	337	27	143.4792124	419.6994046
6	337	28	142.2812456	419.6622757
6	337	29	141.6416489	420.0422658
6	337	30	142.3070941	419.9842298
6	337	31	142.1852933	420.105499
6	337	32	142.0689654	419.3610713
6	337	33	141.6664146	419.5746311
6	337	34	141.8840594	418.7933108
6	337	35	141.7356522	418.194485
6	337	36	141.7145384	417.6419225
6	337	37	142.2447861	417.9318662
6	337	38	142.2629568	418.5441971
6	337	39	142.7668639	418.5169509
6	337	40	142.5565819	418.8487876
6	337	41	142.2615689	418.6106589
6	337	42	142.9191592	418.2429139
6	337	43	142.6547982	417.0791231
6	337	44	142.754107	417.6295988
6	337	45	142.4456875	416.4089137
6	337	46	142.2444416	417.9236766
6	337	47	142.9079181	417.6733817
6	337	48	142.7545894	418.0439615
6	337	49	142.7941495	417.981122
6	337	50	142.9088729	418.1167624
6	337	51	143.5867994	418.2005878
6	337	52	144.0901455	418.0376618
6	337	53	143.8498119	417.7388198
6	337	54	143.7269185	418.4958075
6	337	55	143.8247706	417.9002102
6	337	56	143.9640825	418.5858145
6	337	57	143.7479831	418.2307083
6	337	58	144.0409684	418.227834
6	337	59	143.6675635	417.8860753
6	337	60	144.02014	418.576798
6	337	61	143.5941031	418.4148957
6	337	62	143.8745677	418.2848857
6	337	63	145.3019617	418.4859249
6	337	64	145.8992126	419.0618749
6	337	65	146.7240993	420.8214599
6	337	66	147.0980258	419.7144845
6	337	67	146.995636	420.5646684
6	337	68	147.4417335	420.6961746
6	337	69	147.7098448	420.1871982
6	337	70	147.8349726	419.8056726
6	337	71	147.4508287	419.9062316
6	337	72	148.0630316	419.5507317
6	337	73	148.4796879	419.907649
6	337	74	147.9902307	419.4838761
6	337	75	147.8817085	418.8184309
6	337	76	147.7335081	418.7200768
6	337	77	147.5393887	417.7536635
6	337	78	147.6985546	418.0308896
6	337	79	148.0351062	417.8133138
6	337	80	148.4834677	418.7840582
6	337	81	148.6071485	418.7607493
6	337	82	149.035912	419.1146743
6	337	83	149.2782142	419.1923575
6	337	84	149.4630218	420.006515
6	337	85	149.8133048	419.7086573
6	337	86	149.8063358	419.6378644
6	337	87	150.1186729	420.029942
6	337	88	150.3411508	419.4469441
6	337	89	150.3289254	419.4101302
6	337	90	150.3010099	418.7005084
6	337	91	150.4977476	418.2322832
6	337	92	149.7321371	416.4653354
6	337	93	149.5768594	416.0207735
6	337	94	148.8636152	414.9373038
6	337	95	148.9545868	413.9529757
6	337	96	149.3922388	413.5071932
6	337	97	149.6835802	413.231975
6	337	98	149.5644273	413.4219503
6	337	99	149.7666772	413.0718839
6	337	100	149.7815603	413.0256205
6	337	101	150.1684111	412.3050923
6	337	102	150.1941119	412.0671998
6	337	103	150.4218657	412.1125971
6	337	104	150.1753407	412.0688141
6	337	105	150.2431019	411.674886
6	337	106	150.6739915	412.3159199
6	337	107	150.851771	411.9369535
6	337	108	151.1355233	412.2425284
6	337	109	150.5289114	412.3014306
6	337	110	150.532455	412.7820583
6	337	111	150.6927725	412.6824443
6	337	112	150.9128781	413.5375105
6	337	113	151.4443759	413.9529363
6	337	114	152.0884317	414.4337215
6	337	115	152.5859603	415.0993242
6	337	116	153.5260232	415.2867403
6	337	117	153.6577559	415.4671086
6	337	118	153.5522654	415.1429103
6	337	119	153.2982792	414.8191057
6	337	120	153.4955287	414.7097272
6	337	121	153.7475069	414.4472265
6	337	122	153.4912666	414.1492113
6	337	123	153.8585194	414.6259805
6	337	124	154.8001572	414.8094199
6	337	125	155.3647186	415.2645339
6	337	126	155.7344717	415.6533828
6	337	127	156.6799779	416.5674693
6	337	128	157.6785886	417.8826498
6	337	129	159.1729464	418.9786795
6	337	130	159.4388528	419.5779385
6	337	131	159.7916261	419.5825058
6	337	132	160.2381174	419.601208
6	337	133	160.6239346	418.9424956
6	337	134	160.4773387	418.6451498
6	337	135	160.9907642	418.0625456
6	337	136	161.4092907	417.7515373
6	337	137	161.3610881	417.2198033
6	337	138	160.757065	417.0134093
6	337	139	160.3309986	415.964273
6	337	140	160.6973655	415.3010721
6	337	141	160.5995824	414.9524625
6	337	142	160.1878773	414.3157597
6	337	143	160.442021	413.4800651
6	337	144	160.178664	413.2313057
6	337	145	160.4208284	412.9940432
6	337	146	159.9004239	411.8380089
6	337	147	160.0708702	411.3719886
6	337	148	160.3395229	411.1375216
6	337	149	160.2509826	410.7274111
6	337	150	160.2717716	410.5050711
6	337	151	160.1069754	410.013537
6	337	152	159.9253176	410.018183
6	337	153	160.3990058	409.9369956
6	337	154	160.1654641	409.4743614
6	337	155	160.7629513	409.3938434
6	337	156	160.4157394	409.3136797
6	337	157	160.2768605	409.4387681
6	337	158	160.1983899	409.2118214
6	337	159	160.2552447	408.7276107
6	337	160	159.8180849	408.8352568
6	337	161	160.1533175	408.6220514
6	337	162	160.0189174	408.1267768
6	337	163	160.0859993	408.1052004
6	337	164	160.3285771	407.9637327
6	337	165	160.4107685	407.4189268
6	337	166	160.6306674	407.2600562
6	337	167	161.1341611	406.7096593
6	337	168	161.2340015	406.2842721
6	337	169	161.4698564	406.170405
6	337	170	161.3634801	406.2997063
6	337	171	161.1630905	406.1209917
6	337	172	160.9353662	406.2965565
6	337	173	161.0165241	406.1373316
6	337	174	161.5781226	406.0849259
6	337	175	160.9381322	406.3765233
6	337	176	161.0321257	406.1117784
6	337	177	160.9595512	406.0837054
6	337	178	160.8359097	405.5105114
6	337	179	160.8564822	405.5094483
6	337	180	160.6053112	405.6882811
6	337	181	160.851344	405.524922
6	337	182	160.4502303	405.7708465
6	337	183	160.910758	405.5498058
6	337	184	160.697208	405.6722168
6	337	185	160.4802424	405.5410256
6	337	186	160.6737023	405.5589403
6	337	187	160.7869099	405.3411282
6	337	188	160.9008852	404.7239545
6	337	189	160.4917787	404.3651472
6	337	190	160.4535376	403.792347
6	337	191	160.7293562	403.167023
6	337	192	160.3829317	402.5484318
6	337	193	160.7039605	401.8506219
6	337	194	160.0072432	401.3505832
6	337	195	159.6961069	400.6450956
6	337	196	159.9513531	399.6475774
6	337	197	159.8850192	399.2726665
6	337	198	159.8098953	398.374408
6	337	199	159.8408229	398.3748411
6	337	200	160.2890859	397.9086633
6	338	1	323.4445156	174.0505149
6	338	2	323.2908817	171.9885837
6	338	3	323.7894439	170.1491894
6	338	4	323.431365	168.2821945
6	338	5	323.0109191	167.3864166
6	338	6	323.3731125	165.0076498
6	338	7	323.3937243	164.106714
6	338	8	323.4222304	163.1336958
6	338	9	323.1536073	161.9204228
6	338	10	323.5804317	161.0437014
6	338	11	323.719596	160.6191016
6	338	12	323.8864987	159.9848498
6	338	13	323.9806201	159.6383761
6	338	14	323.864745	158.7739588
6	338	15	324.1640792	158.2912541
6	338	16	324.2112088	157.8124376
6	338	17	324.4519755	158.132295
6	338	18	324.7496166	158.0444831
6	338	19	324.1060235	158.2266822
6	338	20	323.9121109	158.3555898
6	338	21	324.1436445	158.1207095
6	338	22	323.901047	158.2986366
6	338	23	324.7567628	159.0128257
6	338	24	324.5571017	159.3951683
6	338	25	325.02702	160.3622805
6	338	26	325.4978438	161.1624212
6	338	27	326.064049	161.6182242
6	338	28	325.838756	162.1448397
6	338	29	325.1919934	162.4337007
6	338	30	325.6462214	162.7206717
6	338	31	325.5596596	162.7093125
6	338	32	326.1711636	162.5061669
6	338	33	326.3693876	162.8617358
6	338	34	326.6825812	162.6195024
6	338	35	326.5499528	162.7756858
6	338	36	326.4462046	162.6731188
6	338	37	326.6356287	162.7469631
6	338	38	326.2651867	163.16986
6	338	39	326.4289985	162.8503963
6	338	40	326.3037133	162.723103
6	338	41	326.330487	162.6352911
6	338	42	326.6878375	162.1187353
6	338	43	326.2689862	161.8734211
6	338	44	326.3513744	162.0249781
6	338	45	326.4259274	161.2195221
6	338	46	326.5543035	161.5597256
6	338	47	327.4246661	161.0823855
6	338	48	327.5365252	161.6830422
6	338	49	327.714413	161.885046
6	338	50	327.9225393	161.6873339
6	338	51	327.604995	161.9399125
6	338	52	327.692305	161.3166851
6	338	53	327.4689609	160.8008972
6	338	54	327.4494318	159.9985024
6	338	55	327.5650904	159.1423338
6	338	56	327.6580503	158.7387297
6	338	57	327.4500027	157.9347305
6	338	58	327.9357687	157.6378079
6	338	59	327.0877897	157.3398419
6	338	60	327.089463	157.451829
6	338	61	327.0568424	157.383428
6	338	62	326.9466567	157.1309281
6	338	63	327.2678036	157.3108436
6	338	64	327.2548892	157.3707006
6	338	65	327.0229618	157.6121957
6	338	66	327.2725481	157.1602611
6	338	67	326.7595556	157.280674
6	338	68	327.471028	156.970965
6	338	69	327.8435568	155.8047232
6	338	70	327.7868398	155.3606731
6	338	71	327.4622872	154.1917736
6	338	72	327.953585	152.4686087
6	338	73	327.9406706	150.7800135
6	338	74	327.6039517	149.5978649
6	338	75	327.9343906	148.4669211
6	338	76	327.7358123	148.4004002
6	338	77	327.730615	146.338784
6	338	78	327.9418518	144.9328386
6	338	79	328.2151997	143.5997335
6	338	80	328.7571118	143.2601108
6	338	81	328.9225379	141.5191985
6	338	82	329.5197889	140.3647489
6	338	83	329.594145	139.2808855
6	338	84	329.7861678	138.705841
6	338	85	329.9177724	137.5826636
6	338	86	329.6854513	135.8793822
6	338	87	329.9896874	134.825275
6	338	88	330.3597751	133.1399871
6	338	89	330.3181577	131.9733713
6	338	90	330.1217646	130.2498029
6	338	91	330.6562548	129.2117107
6	338	92	331.1917686	128.6549058
6	338	93	331.4344252	128.4197597
6	338	94	331.7487015	128.6621013
6	338	95	331.988287	127.9258041
6	338	96	333.2585821	127.606557
6	338	97	333.444502	126.9175076
6	338	98	334.0822285	127.8075863
6	338	99	334.2633843	127.0919896
6	338	100	334.7199157	127.904769
6	338	101	335.4865498	127.9841551
6	338	102	337.3816964	148.3705357
6	338	103	337.8343693	147.9176759
6	338	104	338.2108157	147.425374
6	338	105	338.59242	146.7555485
6	338	106	339.3251145	146.6618504
6	338	107	339.5694248	145.7089617
6	338	108	339.991544	145.2874625
6	338	109	339.9040963	145.0872206
6	338	110	340.3731877	145.1787927
6	338	111	341.372517	144.5210548
6	338	112	341.4802025	145.1905849
6	338	113	341.9570111	145.8498289
6	338	114	342.2767602	145.9167435
6	338	115	342.5240235	146.6293085
6	338	116	342.9033835	146.3670638
6	338	117	343.3898779	146.5576887
6	338	118	343.0073286	148.2058576
6	338	119	342.7252989	148.8052839
6	338	120	342.3441277	149.5293951
6	338	121	342.502132	149.3499816
6	338	122	342.2050618	149.9617907
6	338	123	341.5259935	149.5867322
6	338	124	341.1507676	148.6132907
6	338	125	341.6304898	148.5336783
6	338	126	341.2387272	147.8196269
6	338	127	341.2623904	147.8173039
6	338	128	340.6015125	147.7621816
6	338	129	340.7136472	147.1994608
6	338	130	339.835469	148.0358937
6	338	131	339.6538407	147.9231684
6	338	132	339.7024272	148.4505321
6	338	133	339.7545572	148.0681304
6	338	134	339.9476824	149.4380494
6	338	135	340.1758496	149.3692055
6	338	136	340.7070325	150.5610497
6	338	137	341.2519959	150.0001795
6	338	138	341.819087	150.9967527
6	338	139	342.3601131	150.9871949
6	338	140	342.3483012	149.633911
6	338	141	342.7053761	149.3461722
6	338	142	342.3322763	149.3750327
6	338	143	343.0224872	148.6285576
6	338	144	342.631709	147.6461391
6	338	145	343.0070923	146.4696209
6	338	146	342.5087467	145.6142398
6	338	147	342.6535217	145.3225932
6	338	148	342.9191722	143.8942642
6	338	149	343.2823892	143.6994755
6	338	150	343.7261637	143.0355363
6	338	151	344.3751903	142.8003409
6	338	152	344.8331785	142.2956365
6	338	153	345.7375005	141.9243578
6	338	154	345.8362089	142.0692017
6	338	155	346.52075	140.9033437
6	338	156	346.5588239	140.3373157
6	338	157	346.4701162	140.3936094
6	338	158	346.5621706	139.7263432
6	338	159	346.9815337	139.756631
6	338	160	347.1385538	139.489819
6	338	161	347.3277022	138.9291359
6	338	162	347.3495543	139.1324488
6	338	163	347.1285924	139.1731016
6	338	164	347.3743594	138.9922707
6	338	165	347.1409555	139.2137248
6	338	166	346.9258208	139.0238184
6	338	167	347.0394516	138.6698835
6	338	168	347.2638784	139.317847
6	338	169	346.713639	138.8671527
6	338	170	346.098867	138.2418583
6	338	171	346.1007569	137.5337523
6	338	172	346.2797865	137.8798618
6	338	173	346.5855582	137.4674086
6	338	174	346.7476574	137.1697773
6	338	175	347.0648079	137.6954873
6	338	176	347.157886	136.815557
6	338	177	347.1402074	136.8846273
6	338	178	346.997598	136.9897141
6	338	179	347.8240792	136.4659728
6	338	180	349.4308965	137.4443458
6	338	181	351.9373503	137.2251261
6	338	182	354.3312757	137.7793028
6	338	183	356.3823005	137.8960933
6	338	184	357.6118051	138.2325761
6	338	185	358.0067569	137.7273204
6	338	186	358.9602953	137.9019206
6	338	187	359.1125511	137.195173
6	338	188	359.4997465	137.2276656
6	338	189	359.540222	137.8687192
6	338	190	359.7569317	137.576039
6	338	191	360.271381	137.1451297
6	338	192	360.3485129	137.0171178
6	338	193	361.0901845	136.5863955
6	338	194	361.6840887	136.9032015
6	338	195	361.9851356	136.4241094
6	338	196	362.4808826	135.7587331
6	338	197	362.7400366	135.2677404
6	338	198	362.1612122	134.7347464
6	338	199	361.9590706	135.3849049
6	338	200	362.7598412	135.2104918
6	339	1	400.0774532	264.3451789
6	339	2	400.1362767	264.7576517
6	339	3	400.7425047	265.0210579
6	339	4	400.5740664	265.5606666
6	339	5	400.6129277	265.8916371
6	339	6	401.1732467	265.7615089
6	339	7	401.6552131	266.1025393
6	339	8	402.1315492	266.2993261
6	339	9	402.0191389	265.9993226
6	339	10	402.2355336	265.7314476
6	339	11	402.1548974	265.2324523
6	339	12	401.9437393	264.4137472
6	339	13	401.7866406	264.3120661
6	339	14	401.803256	264.0285008
6	339	15	402.0362662	263.0430899
6	339	16	401.712816	263.2592484
6	339	17	401.995515	263.1807187
6	339	18	402.4758278	262.460722
6	339	19	402.6684017	262.5149585
6	339	20	403.2720705	261.9901148
6	339	21	403.844477	261.1930846
6	339	22	404.2160412	260.216198
6	339	23	405.6617042	260.7508456
6	339	24	406.1951707	260.7321828
6	339	25	407.1562687	260.9527313
6	339	26	407.312895	260.9780483
6	339	27	407.4354241	261.449128
6	339	28	407.7417864	261.1946595
6	339	29	407.1011463	261.3037821
6	339	30	407.7734424	261.4570617
6	339	31	407.2271403	261.2991164
6	339	32	407.3559692	261.5135228
6	339	33	406.6748928	261.7214522
6	339	34	406.5931149	262.4968272
6	339	35	406.3486471	263.4933807
6	339	36	406.2829727	263.9137675
6	339	37	406.8332515	265.4744198
6	339	38	406.9205811	267.1184643
6	339	39	407.2270615	267.7336497
6	339	40	407.2290696	268.6992363
6	339	41	407.0918149	269.7295128
6	339	42	407.5783879	270.2149244
6	339	43	407.6869003	270.7420912
6	339	44	407.8673867	271.3301091
6	339	45	407.6861522	270.9845312
6	339	46	407.3938855	272.1190678
6	339	47	407.9734973	271.2930393
6	339	48	407.0898462	271.244945
6	339	49	406.8793181	270.4329925
6	339	50	406.5346458	268.9729779
6	339	51	405.8292762	267.9786293
6	339	52	405.2206858	266.6393918
6	339	53	404.804	265.5792114
6	339	54	404.1959215	265.1278772
6	339	55	404.2778176	264.3077153
6	339	56	404.0738648	264.2614126
6	339	57	403.6866301	263.9008138
6	339	58	404.1412716	263.7660593
6	339	59	403.6153648	263.7801548
6	339	60	404.1065839	264.253656
6	339	61	404.100166	265.0469851
6	339	62	403.7531707	265.4616432
6	339	63	404.5247265	266.5223355
6	339	64	404.8703438	267.3063135
6	339	65	405.6639091	269.3192252
6	339	66	406.3727828	270.1567703
6	339	67	406.1935957	271.6636192
6	339	68	406.7636005	272.2876832
6	339	69	407.3009255	272.4966364
6	339	70	407.2150527	272.2936482
6	339	71	406.8197466	272.2357107
6	339	72	407.223203	272.0202413
6	339	73	407.0910668	272.621902
6	339	74	406.8184079	272.8606016
6	339	75	407.2092649	272.906235
6	339	76	407.0149585	273.0413439
6	339	77	407.0318496	272.8677084
6	339	78	407.1763883	273.204388
6	339	79	407.3777425	273.6171759
6	339	80	407.8525036	273.674385
6	339	81	407.4771596	273.8079977
6	339	82	408.1761901	274.0381533
6	339	83	407.9501884	274.4182418
6	339	84	407.6760727	274.7379516
6	339	85	408.0928766	275.6382771
6	339	86	408.8048214	276.5711643
6	339	87	409.3523047	277.4054217
6	339	88	409.5390515	277.8094491
6	339	89	409.5113328	278.6954034
6	339	90	409.6311846	279.2243026
6	339	91	410.0737385	280.3265336
6	339	92	410.6064569	281.5453287
6	339	93	411.1701226	282.2301455
6	339	94	410.8814782	282.9684703
6	339	95	410.9253398	283.7897543
6	339	96	411.6390565	284.2843989
6	339	97	411.28962	284.7659125
6	339	98	411.6323237	284.9241728
6	339	99	411.5233389	285.3229832
6	339	100	411.5537743	285.3664905
6	339	101	411.6774846	284.9733498
6	339	102	411.5629089	285.0923157
6	339	103	411.6859499	285.187579
6	339	104	411.4583732	285.2203571
6	339	105	411.7782798	285.1564939
6	339	106	411.7978089	285.5002213
6	339	107	411.5222758	286.0080953
6	339	108	411.662326	285.8601114
6	339	109	411.0409393	285.904229
6	339	110	410.7954479	285.9526382
6	339	111	410.991093	285.754552
6	339	112	410.315017	285.6289518
6	339	113	410.3317112	285.7125409
6	339	114	410.2637138	285.735771
6	339	115	409.9592808	285.7370113
6	339	116	410.5193242	285.553375
6	339	117	410.1903223	285.5668406
6	339	118	409.9806604	285.5315033
6	339	119	409.9985752	285.3924374
6	339	120	409.9120725	284.6591917
6	339	121	409.5656283	283.9494911
6	339	122	409.2978123	283.3028072
6	339	123	408.7080029	282.4506153
6	339	124	408.8310833	281.46611
6	339	125	408.7783627	280.2948973
6	339	126	408.2180437	279.4639078
6	339	127	407.9753478	278.0211584
6	339	128	407.1251639	276.9924173
6	339	129	407.3517169	275.8657357
6	339	130	406.0053528	275.328765
6	339	131	405.429954	274.7853568
6	339	132	404.6749743	274.3403224
6	339	133	404.5259077	273.6282988
6	339	134	404.0507528	273.4105457
6	339	135	403.9522412	273.3038839
6	339	136	403.9184984	273.5457924
6	339	137	403.9613364	273.4257634
6	339	138	403.1912374	273.6474538
6	339	139	402.9524001	273.7302948
6	339	140	403.3208932	273.5456546
6	339	141	403.1171372	273.7716366
6	339	142	402.6082002	273.7692545
6	339	143	403.0379972	273.8948548
6	339	144	402.7523058	274.5883534
6	339	145	403.0817014	275.3131142
6	339	146	402.6294223	276.4504463
6	339	147	402.5088224	277.0928976
6	339	148	402.7729767	277.5621858
6	339	149	402.1315492	277.627998
6	339	150	402.2214774	277.705504
6	339	151	402.4961049	277.675482
6	339	152	402.3827497	277.68566
6	339	153	402.9280675	277.6937118
6	339	154	402.7351392	277.7789743
6	339	155	403.2650621	278.2783633
6	339	156	403.100128	278.3896908
6	339	157	402.9453917	279.0712002
6	339	158	403.6701721	279.6775464
6	339	159	404.1677303	280.4559924
6	339	160	403.9209002	280.9893211
6	339	161	403.5816614	281.5333199
6	339	162	403.6144592	281.7666647
6	339	163	403.7220659	282.3856496
6	339	164	404.0408701	283.2029963
6	339	165	403.7143882	283.9968766
6	339	166	404.0541782	284.7669362
6	339	167	404.5957162	285.5008513
6	339	168	404.4620444	286.7582911
6	339	169	404.8065987	288.0701446
6	339	170	405.294038	289.2361206
6	339	171	405.1173314	289.8471128
6	339	172	404.8739661	290.5097231
6	339	173	405.6398127	290.9348741
6	339	174	406.1773346	291.5374995
6	339	175	405.9291658	292.2158197
6	339	176	406.3299055	292.7074325
6	339	177	406.1373709	293.4161094
6	339	178	405.9417259	293.9455205
6	339	179	406.033229	294.3471263
6	339	180	405.8107709	294.5511579
6	339	181	405.9155821	294.9062838
6	339	182	405.4863363	295.008713
6	339	183	406.0468127	294.9302423
6	339	184	405.7516718	294.9532166
6	339	185	405.481454	294.9715841
6	339	186	405.7999826	294.973415
6	339	187	405.878217	294.9526456
6	339	188	406.1102035	294.9603628
6	339	189	406.2582858	295.064859
6	339	190	406.3701842	294.8957121
6	339	191	406.6335117	295.0303682
6	339	192	406.3035649	295.0394043
6	339	193	406.6227234	295.075037
6	339	194	406.0109832	294.9406368
6	339	195	405.5690199	295.0204462
6	339	196	406.0333865	295.1552597
6	339	197	405.9668065	295.7332769
6	339	198	405.8418756	295.4092361
6	339	199	405.532206	295.7781623
6	339	200	406.2544272	296.2969819
6	340	1	352.2033551	442.6304309
6	340	2	352.2039063	442.526604
6	340	3	352.708906	443.2525263
6	340	4	352.3030085	443.7371701
6	340	5	352.0743294	443.7781969
6	340	6	352.3445078	443.5517227
6	340	7	352.3152142	444.2016548
6	340	8	352.6463028	444.5112457
6	340	9	352.7763128	444.2221682
6	340	10	353.1966997	444.6947245
6	340	11	353.418961	444.4898267
6	340	12	353.8805715	444.909308
6	340	13	354.3675383	445.8147718
6	340	14	354.1658298	445.7465775
6	340	15	354.3780116	445.8121338
6	340	16	354.149175	446.2425214
6	340	17	354.7024067	447.0216762
6	340	18	355.4456532	447.0323069
6	340	19	355.4189189	447.6459371
6	340	20	355.7820572	448.0171863
6	340	21	356.5694016	448.8598893
6	340	22	356.9807326	448.8906003
6	340	23	357.8011505	449.986945
6	340	24	358.1105839	450.1232941
6	340	25	358.6112525	450.9758404
6	340	26	359.0139215	450.9198518
6	340	27	359.9891544	451.0213164
6	340	28	360.3207155	450.8713835
6	340	29	360.7050366	450.9526103
6	340	30	362.5414385	450.60341
6	340	31	363.423869	450.9100086
6	340	32	364.2300337	450.2661005
6	340	33	364.4081184	450.6314043
6	340	34	364.3032678	450.2749594
6	340	35	364.3777223	450.1069937
6	340	36	363.8306328	449.9598563
6	340	37	363.8552803	450.9209149
6	340	38	363.2928352	451.554271
6	340	39	362.9351304	451.4797377
6	340	40	363.3166953	451.8466165
6	340	41	363.4406813	452.0367493
6	340	42	363.8650055	452.2555458
6	340	43	364.0619105	452.5487574
6	340	44	365.0780915	453.8441332
6	340	45	365.9886344	453.4693405
6	340	46	366.1260466	455.0568255
6	340	47	367.7230599	454.9741419
6	340	48	368.1126176	455.5350121
6	340	49	369.0219793	455.4502024
6	340	50	369.799008	455.483827
6	340	51	370.0948183	455.4515411
6	340	52	370.6596257	455.3816538
6	340	53	371.6478518	455.4099237
6	340	54	372.0450479	455.9076394
6	340	55	373.153047	455.7362875
6	340	56	373.5118149	456.3074735
6	340	57	374.6650144	456.1530914
6	340	58	375.969761	456.80074
6	340	59	376.5166931	456.960398
6	340	60	378.1945001	457.7308513
6	340	61	378.9593231	458.2737673
6	340	62	379.4131771	458.0549315
6	340	63	380.0867725	458.436654
6	340	64	380.9347909	458.8320389
6	340	65	384.0241244	460.3938526
6	340	66	388.39588	461.5050016
6	340	67	390.7937427	461.5603209
6	340	68	394.0687205	461.0546912
6	340	69	396.9341785	461.06733
6	340	70	399.5790682	461.7050171
6	340	71	400.2840834	462.048902
6	340	72	402.59942	461.7988826
6	340	73	403.3902686	462.9857067
6	340	74	403.6012692	463.5360249
6	340	75	404.9459795	464.3255742
6	340	76	405.9019196	464.9090839
6	340	77	406.4687745	464.6439059
6	340	78	407.5020041	465.1977283
6	340	79	408.8231693	465.339944
6	340	80	410.6775648	466.4257761
6	340	81	412.2171721	467.3868347
6	340	82	415.0541239	470.3257235
6	340	83	419.1319591	473.2517767
6	340	84	421.0817163	475.9168648
6	340	85	422.2290491	476.7583472
6	340	86	423.1100622	477.735037
6	340	87	423.4975725	478.9143015
6	340	88	423.8141718	479.5291128
6	340	89	424.4078398	481.7046355
6	340	90	425.0127291	483.2272336
6	340	91	425.8368874	484.262235
6	340	92	426.5931664	486.0728475
6	340	93	427.3472404	487.4049585
6	340	94	427.3752741	488.1913579
6	340	95	428.0496176	489.6718661
6	340	96	429.0469783	489.811562
6	340	97	428.8205828	490.0853627
6	340	98	429.0581602	490.5329564
6	340	99	429.0457971	490.506222
6	340	100	428.9090936	490.4360591
6	340	101	429.3902332	490.3655419
6	340	102	429.5287872	490.2307283
6	340	103	429.6753733	490.2831733
6	340	104	429.4907921	490.3577854
6	340	105	429.7132109	490.3438866
6	340	106	429.6938787	490.4260584
6	340	107	429.5963515	490.4423195
6	340	108	429.8661361	490.4986624
6	340	109	429.4231885	490.5569346
6	340	110	429.5783973	490.3260506
6	340	111	430.0605606	490.3072303
6	340	112	429.7242354	490.3289642
6	340	113	429.7545921	490.2288384
6	340	114	429.6696642	490.1625734
6	340	115	429.2140778	490.2267122
6	340	116	429.0141411	490.0632744
6	340	117	428.7906986	490.1215466
6	340	118	428.6736029	490.0271299
6	340	119	428.7991638	490.1601323
6	340	120	428.9063375	490.1677707
6	340	121	429.1187948	490.1844255
6	340	122	428.7595938	490.2554546
6	340	123	428.787155	490.3255388
6	340	124	429.1447811	490.20738
6	340	125	428.9020064	490.3353427
6	340	126	428.6374584	490.3652663
6	340	127	428.5016999	490.3621164
6	340	128	428.1440344	490.2926622
6	340	129	429.0349301	490.2765192
6	340	130	428.2143942	490.6483984
6	340	131	428.2198277	491.1989922
6	340	132	428.2731389	491.2105285
6	340	133	428.6478529	491.0482719
6	340	134	428.1063937	491.486101
6	340	135	428.6505303	492.0066137
6	340	136	428.5409549	492.8501042
6	340	137	428.595526	493.5015326
6	340	138	427.9956371	494.1717419
6	340	139	427.7650287	494.7628506
6	340	140	428.0219777	495.2914742
6	340	141	428.5959985	496.0074745
6	340	142	428.2216388	496.7001659
6	340	143	429.013393	497.3269073
6	340	144	428.8388126	497.9769576
6	340	145	429.6545843	498.5625541
6	340	146	429.8766094	499.9101387
6	340	147	429.8001074	500.5818442
6	340	148	430.1162342	501.1416907
6	340	149	430.055954	501.795757
6	340	150	430.6315103	502.4239552
6	340	151	431.155291	503.0243167
6	340	152	431.0221705	503.7293318
6	340	153	431.4469671	504.3496948
6	340	154	431.2812063	504.9684041
6	340	155	432.3398315	505.5575048
6	340	156	432.1998994	506.0829785
6	340	157	432.1262717	506.7616137
6	340	158	432.5084272	507.4278464
6	340	159	432.6006391	508.0488787
6	340	160	433.0001975	508.7383415
6	340	161	433.1188288	509.3227568
6	340	162	432.9630293	509.9434741
6	340	163	432.9403898	510.6025408
6	340	164	433.2062765	511.2205808
6	340	165	433.4494843	511.2553473
6	340	166	433.6521378	511.8045236
6	340	167	433.8917232	511.7210132
6	340	168	434.0798086	511.6960113
6	340	169	434.0961879	511.6574256
6	340	170	434.072564	511.7261317
6	340	171	433.9732256	511.7615282
6	340	172	433.7448221	511.8068072
6	340	173	433.9024721	511.7720408
6	340	174	434.4468449	511.771962
6	340	175	433.8031731	511.8457079
6	340	176	433.823844	511.8603153
6	340	177	433.90637	511.8634652
6	340	178	433.7480113	511.8459835
6	340	179	433.8297893	511.7997988
6	340	180	434.0614608	511.8544487
6	340	181	434.2647048	511.886026
6	340	182	433.8447117	512.4802452
6	340	183	434.3826274	512.553243
6	340	184	434.2916361	513.2718025
6	340	185	433.9264897	513.8357831
6	340	186	434.2578933	514.5352467
6	340	187	434.4559007	515.2129763
6	340	188	434.5587827	515.8234173
6	340	189	434.7030458	516.450828
6	340	190	434.8468759	517.14348
6	340	191	435.0593333	517.7440777
6	340	192	434.7261972	518.3319578
6	340	193	435.0963834	518.9863785
6	340	194	434.6005576	519.7303731
6	340	195	434.6941081	520.2808488
6	340	196	435.1372133	520.812386
6	340	197	435.5796097	520.8019915
6	340	198	435.8502606	520.9290879
6	340	199	435.7895472	521.4475532
6	340	200	436.5695682	521.4053059
6	341	1	615.5918852	544.5727284
6	341	2	615.3795459	544.5365445
6	341	3	615.7584335	545.1415126
6	341	4	616.0453454	545.5833972
6	341	5	616.1311001	546.0328808
6	341	6	616.0957037	545.7693565
6	341	7	616.2314228	546.5156347
6	341	8	616.1524403	546.7759698
6	341	9	616.1846869	547.201987
6	341	10	616.3447781	547.435194
6	341	11	616.2898132	548.0222079
6	341	12	616.4722682	548.8413264
6	341	13	617.1225942	549.9488925
6	341	14	617.7728413	550.4948402
6	341	15	618.4659658	550.4968876
6	341	16	618.8940304	551.1237078
6	341	17	618.9278519	551.9218404
6	341	18	619.0185283	552.2363923
6	341	19	619.4801782	553.1713859
6	341	20	619.4702168	553.7834018
6	341	21	619.5221893	553.7319411
6	341	22	619.5240004	553.3548253
6	341	23	619.5282921	554.0541707
6	341	24	619.1791312	554.2643445
6	341	25	619.2035426	554.7795025
6	341	26	619.4255283	554.88455
6	341	27	619.4495852	555.1181113
6	341	28	619.3283554	555.805448
6	341	29	619.4187954	556.5852327
6	341	30	619.7671689	556.847064
6	341	31	620.3939103	557.1763415
6	341	32	621.2812624	557.1401576
6	341	33	621.6788522	558.0180208
6	341	34	622.2194452	557.8209583
6	341	35	622.7301147	558.0063269
6	341	36	622.5619127	557.8219032
6	341	37	622.3210673	558.1395656
6	341	38	622.3168937	558.4636852
6	341	39	622.3352022	558.2030745
6	341	40	622.4007585	557.949354
6	341	41	622.4691102	558.1697648
6	341	42	622.5534081	557.6808293
6	341	43	622.6788115	558.241542
6	341	44	622.7368475	558.5445182
6	341	45	622.8377608	558.1801593
6	341	46	623.4503672	559.6754719
6	341	47	623.551753	559.3332013
6	341	48	623.8718566	559.8483592
6	341	49	623.7929528	559.5408551
6	341	50	623.8546505	559.2609122
6	341	51	623.9367041	559.384347
6	341	52	624.1256163	559.0802683
6	341	53	624.6764464	559.0373122
6	341	54	624.810315	559.8034345
6	341	55	625.4096527	559.1451946
6	341	56	625.3552391	559.6674004
6	341	57	625.4674918	559.6018441
6	341	58	626.0805314	559.4240744
6	341	59	626.7462522	559.409782
6	341	60	627.4160284	559.7099233
6	341	61	628.1064362	560.0030563
6	341	62	628.7238068	560.00282
6	341	63	629.4419332	559.8518635
6	341	64	630.1430898	559.8235148
6	341	65	630.764949	560.9949834
6	341	66	631.3490493	560.1197976
6	341	67	632.097493	560.8872192
6	341	68	632.7909325	560.5751871
6	341	69	633.2504563	560.2851253
6	341	70	633.8381789	560.3173325
6	341	71	634.2631724	560.2939449
6	341	72	634.4059787	559.9238769
6	341	73	634.2475019	560.2131119
6	341	74	634.2433284	559.4043091
6	341	75	634.495907	558.7770952
6	341	76	635.1361927	558.5699139
6	341	77	635.7509253	557.6718522
6	341	78	636.4272375	557.5314871
6	341	79	637.171429	557.0705853
6	341	80	637.8319131	557.5193995
6	341	81	638.4581821	556.8009187
6	341	82	639.2092244	556.3487577
6	341	83	639.8334853	555.2829272
6	341	84	640.4945601	555.3889591
6	341	85	641.278164	554.7656037
6	341	86	641.8179696	554.4432166
6	341	87	642.4125825	554.0234991
6	341	88	643.1578371	553.413885
6	341	89	643.7329209	553.8313582
6	341	90	644.2707184	553.7536357
6	341	91	644.9379748	553.3099399
6	341	92	645.715279	553.1233507
6	341	93	665.0870536	559.2924107
6	341	94	665.3024246	558.8875369
6	341	95	664.9777538	558.3604095
6	341	96	665.5633109	558.2299269
6	341	97	665.7715947	557.4133677
6	341	98	666.05516	557.3189509
6	341	99	666.7596239	556.8901776
6	341	100	667.4959801	556.9512059
6	341	101	667.819391	555.8950612
6	341	102	668.7289102	555.3793127
6	341	103	669.430303	555.2790687
6	341	104	670.4245532	555.5516094
6	341	105	671.2879271	555.043263
6	341	106	673.2159503	555.559051
6	341	107	674.9823074	555.0786988
6	341	108	676.7158274	554.529365
6	341	109	678.1452293	554.6816996
6	341	110	679.9029244	554.8765966
6	341	111	681.5322631	554.3678171
6	341	112	681.9190647	554.5415707
6	341	113	683.6989662	554.9345145
6	341	114	685.7681814	554.2937562
6	341	115	686.9666993	554.0893309
6	341	116	688.7169135	553.6743776
6	341	117	690.9603154	552.8542747
6	341	118	693.0320505	551.8388418
6	341	119	695.1253621	550.5415761
6	341	120	697.4458566	549.6122522
6	341	121	699.5668082	548.5406733
6	341	122	701.3654513	547.5158302
6	341	123	703.092514	546.3680642
6	341	124	705.8103621	543.9659492
6	341	125	707.7145252	542.9366963
6	341	126	708.9722603	541.2911753
6	341	127	709.7682274	540.106123
6	341	128	709.9699753	538.6874699
6	341	129	710.4256011	537.3310657
6	341	130	709.987142	537.3694151
6	341	131	709.7924813	537.1616432
6	341	132	709.1301466	537.4534374
6	341	133	708.4852935	535.9607628
6	341	134	707.8504413	536.4930087
6	341	135	707.2596081	535.5910098
6	341	136	706.6830281	535.9924188
6	341	137	706.1151101	534.9137527
6	341	138	706.0672324	535.0244699
6	341	139	706.3100071	533.9304089
6	341	140	706.1923602	532.5615628
6	341	141	706.2719727	532.6579088
6	341	142	705.8678469	532.8164251
6	341	143	705.5749108	532.3495385
6	341	144	705.4385223	532.8970612
6	341	145	705.6839744	532.0178987
6	341	146	704.5029381	531.5613673
6	341	147	703.9144674	531.1637775
6	341	148	703.1661418	529.7947739
6	341	149	702.3346601	529.8867889
6	341	150	701.5496387	529.0175878
6	341	151	700.8443086	528.5089658
6	341	152	699.8547832	528.8577329
6	341	153	699.0631471	529.2235092
6	341	154	698.1112625	529.8320603
6	341	155	696.9855848	529.4367935
6	341	156	695.7040683	530.0167596
6	341	157	694.5836667	530.5390835
6	341	158	693.8528227	529.7618974
6	341	159	693.5900465	530.0308946
6	341	160	693.1239474	530.4136407
6	341	161	692.733996	529.8196184
6	341	162	692.8194357	529.8330052
6	341	163	692.9284205	529.3577716
6	341	164	693.0230735	529.1930344
6	341	165	692.8209318	529.6837023
6	341	166	692.8451857	529.2529997
6	341	167	693.0672501	528.427739
6	341	168	692.8872362	529.2365024
6	341	169	692.9531468	528.9251397
6	341	170	693.1384367	529.2961133
6	341	171	692.6979302	529.5829071
6	341	172	693.2286012	530.2218936
6	341	173	693.9521217	529.7637479
6	341	174	694.619575	529.2904042
6	341	175	695.1696175	529.4272652
6	341	176	695.7962802	528.5909012
6	341	177	696.2467875	528.2159903
6	341	178	696.2939565	528.4908148
6	341	179	696.3524649	528.0070372
6	341	180	696.3792387	528.6620091
6	341	181	696.9744028	528.2468982
6	341	182	697.0615749	528.3692699
6	341	183	697.7244609	528.1662621
6	341	184	698.4606596	528.4780185
6	341	185	699.0628322	527.7594983
6	341	186	699.6926447	527.6468124
6	341	187	700.225993	526.9932579
6	341	188	700.2170947	527.0319617
6	341	189	700.1892973	527.7654043
6	341	190	700.1226779	527.217921
6	341	191	700.1241741	526.8590743
6	341	192	700.042908	526.7301667
6	341	193	700.0361358	527.0149132
6	341	194	700.0045586	527.2872571
6	341	195	700.0381045	526.9490025
6	341	196	700.1073224	526.7344584
6	341	197	700.099684	527.0832649
6	341	198	700.2185909	526.0875579
6	341	199	700.2230794	527.0161731
6	341	200	700.5140468	526.6209063
6	342	1	634.7373823	266.7350095
6	342	2	634.5555573	265.9573706
6	342	3	635.4831093	265.4097691
6	342	4	635.235098	264.7733813
6	342	5	635.0515011	263.9873756
6	342	6	634.8742827	263.3075198
6	342	7	634.9703138	262.8005515
6	342	8	634.8856615	262.2197782
6	342	9	634.4786615	261.6109319
6	342	10	635.0108681	261.6637903
6	342	11	634.3532975	261.7276141
6	342	12	634.2085225	261.6224682
6	342	13	634.047014	261.462003
6	342	14	633.9542903	260.6699142
6	342	15	634.1844262	259.7805737
6	342	16	633.9365723	259.0870555
6	342	17	633.9205475	258.2795717
6	342	18	634.0630388	256.5471542
6	342	19	633.5750089	255.586509
6	342	20	633.2852621	253.8214118
6	342	21	633.4620474	252.0679887
6	342	22	633.0498502	250.5116478
6	342	23	633.5647326	248.8752417
6	342	24	633.4686228	247.2410798
6	342	25	633.5669768	245.9623785
6	342	26	633.206004	244.4571045
6	342	27	633.3111303	243.2132091
6	342	28	633.2259268	242.0067181
6	342	29	632.5840661	240.9579952
6	342	30	633.3038462	240.2080947
6	342	31	633.1422195	239.4569145
6	342	32	633.0954049	238.5948399
6	342	33	632.5829637	238.1361627
6	342	34	632.8626704	237.41717
6	342	35	632.70002	236.4838892
6	342	36	632.7013193	235.7295198
6	342	37	633.1650166	234.8792965
6	342	38	633.1112723	234.2849198
6	342	39	632.7660881	233.6776681
6	342	40	632.5334717	232.9987967
6	342	41	632.1148566	232.3254375
6	342	42	631.5869023	231.8387069
6	342	43	628.5429267	231.3383926
6	342	44	627.981584	230.7732701
6	342	45	627.5353684	230.0421506
6	342	46	627.0801363	229.73317
6	342	47	627.3700012	229.12958
6	342	48	626.7218409	228.6016651
6	342	49	626.6908936	227.8683209
6	342	50	626.2814131	227.3724755
6	342	51	626.2040843	226.7375838
6	342	52	625.9414261	226.0888919
6	342	53	625.385517	225.4286243
6	342	54	624.6956211	224.779893
6	342	55	624.376935	224.07537
6	342	56	623.9776521	223.5671023
6	342	57	622.9563526	223.5309775
6	342	58	622.8980017	223.6036799
6	342	59	622.6561326	223.5857258
6	342	60	622.2223195	223.6478369
6	342	61	622.2241306	223.7119363
6	342	62	621.9403685	223.7557783
6	342	63	622.0911676	223.7149878
6	342	64	621.5597485	223.6051564
6	342	65	621.2995709	223.6695118
6	342	66	621.0484885	223.5113303
6	342	67	620.1795236	222.9647132
6	342	68	619.9717122	222.8911051
6	342	69	620.1223932	222.8586026
6	342	70	620.3272122	222.2906453
6	342	71	620.1346382	222.3867551
6	342	72	620.2807913	222.3776008
6	342	73	620.5086042	222.4916451
6	342	74	620.3459538	222.4393576
6	342	75	620.9400549	222.3076741
6	342	76	621.2746477	222.3537998
6	342	77	621.2227539	222.1659506
6	342	78	621.1612925	221.5249561
6	342	79	621.4275729	220.7427302
6	342	80	621.4778524	220.1320137
6	342	81	620.9120212	219.3203957
6	342	82	621.4120993	218.7893704
6	342	83	620.8125253	218.0158263
6	342	84	620.3446939	217.2859273
6	342	85	620.3274878	216.6760573
6	342	86	620.3422527	215.8454024
6	342	87	620.330992	215.4263936
6	342	88	619.9299374	214.5377816
6	342	89	619.5541996	214.0403809
6	342	90	618.9947863	213.2379172
6	342	91	619.1101889	212.6352722
6	342	92	618.7598075	211.884722
6	342	93	618.3791874	210.235992
6	342	94	618.119128	209.1686457
6	342	95	617.5749914	207.9666038
6	342	96	617.5188847	206.7211728
6	342	97	616.5487309	205.4293406
6	342	98	616.5685355	204.3376616
6	342	99	616.4502587	203.8795553
6	342	100	616.4540779	203.7627746
6	342	101	616.8451317	203.5121253
6	342	102	616.6270834	203.082781
6	342	103	616.722012	202.8510308
6	342	104	616.5647163	202.10806
6	342	105	616.7820954	201.1503677
6	342	106	617.2395323	200.8142984
6	342	107	617.6495641	199.8860179
6	342	108	618.0201045	199.5797147
6	342	109	618.0795973	198.9391927
6	342	110	618.6514526	198.3833623
6	342	111	619.2853993	198.3822598
6	342	112	619.3434353	198.3763736
6	342	113	619.7023213	198.2759524
6	342	114	620.0109279	197.7001598
6	342	115	619.701967	196.9035037
6	342	116	620.122157	196.3201515
6	342	117	619.8871388	195.4178966
6	342	118	619.7424819	194.8903361
6	342	119	619.5477818	194.2563107
6	342	120	619.3499319	193.5422397
6	342	121	619.3957622	192.8514382
6	342	122	619.254452	192.5169438
6	342	123	618.8751313	191.3217529
6	342	124	618.6840929	190.837365
6	342	125	619.0242767	189.8598484
6	342	126	619.0568777	188.2467709
6	342	127	619.5157715	187.1392836
6	342	128	619.0188826	185.4833681
6	342	129	619.7183856	184.075267
6	342	130	619.3488294	182.7574878
6	342	131	619.0123073	181.1093879
6	342	132	619.1361752	179.9135276
6	342	133	619.0838876	178.3162584
6	342	134	618.9986842	176.9512709
6	342	135	619.1814936	175.3719557
6	342	136	619.6956279	174.5102158
6	342	137	619.7800439	173.4013111
6	342	138	619.5693189	172.4095218
6	342	139	619.0569958	171.2928803
6	342	140	618.9941957	170.3281599
6	342	141	619.1069997	169.0920013
6	342	142	618.7288995	168.0029997
6	342	143	618.7894948	166.6126756
6	342	144	618.2138597	165.3341712
6	342	145	618.1654701	163.7768853
6	342	146	617.1394852	161.4914821
6	342	147	617.201931	159.9794064
6	342	148	617.15803	158.5236245
6	342	149	616.7928836	157.2620505
6	342	150	616.3655277	155.4546961
6	342	151	615.5281794	153.7320726
6	342	152	614.8844288	151.8202121
6	342	153	614.4836104	149.9180767
6	342	154	613.8969509	148.1997154
6	342	155	614.0192438	146.7663565
6	342	156	613.5707839	145.6566052
6	342	157	612.7722575	144.3768507
6	342	158	612.4927083	143.1479072
6	342	159	611.9849525	142.0327618
6	342	160	611.588347	140.8238199
6	342	161	611.0755908	139.3390199
6	342	162	610.3847893	138.539588
6	342	163	609.7831286	137.8649197
6	342	164	609.4783019	137.2654737
6	342	165	609.2228884	136.9829124
6	342	166	608.7774602	136.3506785
6	342	167	609.0324406	135.622315
6	342	168	608.7448593	135.094597
6	342	169	608.5449226	134.4095539
6	342	170	607.9851155	133.9305306
6	342	171	607.1769427	133.845337
6	342	172	606.3297905	133.4250387
6	342	173	606.2609269	133.1956017
6	342	174	606.3174667	132.7586781
6	342	175	605.8882603	132.9909303
6	342	176	605.8445955	132.6418974
6	342	177	605.13395	132.7509905
6	342	178	604.39846	132.7568669
6	342	179	604.3946408	132.7822626
6	342	180	604.1046577	132.7741714
6	342	181	603.4733884	132.7071977
6	342	182	602.2329775	132.8170783
6	342	183	602.3069596	132.7736891
6	342	184	601.7778635	132.7924406
6	342	185	600.9116547	132.4416654
6	342	186	600.1900635	131.8915145
6	342	187	599.326729	130.8771349
6	342	188	598.665103	130.1475115
6	342	189	597.2646009	129.7470081
6	342	190	596.0329308	128.4764865
6	342	191	595.0478152	126.9844518
6	342	192	593.5641965	125.8611759
6	342	193	592.6101856	124.9950754
6	342	194	591.6208177	124.8448669
6	342	195	590.5823909	124.7611498
6	342	196	589.8814312	123.6399312
6	342	197	589.0784557	123.5729575
6	342	198	588.2855203	123.0542756
6	342	199	588.034556	123.7482466
6	342	200	588.2943792	123.5760286
6	343	1	591.4857285	137.3591227
6	343	2	591.3685935	136.8863597
6	343	3	591.9937206	136.9274554
6	343	4	591.804139	136.9100033
6	343	5	591.2192119	136.384815
6	343	6	591.0475057	135.588149
6	343	7	590.7134247	135.6743565
6	343	8	590.8574516	135.1112026
6	343	9	590.6825955	134.415263
6	343	10	591.252679	134.4336305
6	343	11	591.4014307	134.293285
6	343	12	591.6023124	134.5844493
6	343	13	591.7146833	135.4099955
6	343	14	591.830834	135.5798413
6	343	15	591.6590884	135.2325211
6	343	16	590.9082035	135.7979487
6	343	17	590.2712645	136.4451248
6	343	18	590.2281509	136.4407248
6	343	19	589.4875031	137.0096665
6	343	20	589.3195767	136.7007843
6	343	21	589.6700762	136.6039658
6	343	22	589.1161751	136.0625952
6	343	23	589.3528076	136.5333009
6	343	24	589.3625721	136.217804
6	343	25	589.57814	136.3443591
6	343	26	589.479904	136.0530472
6	343	27	589.4730531	135.9972456
6	343	28	589.7114574	136.4125533
6	343	29	589.0651475	136.3074369
6	343	30	589.7127173	136.5250128
6	343	31	589.6844474	136.8360802
6	343	32	590.2478768	136.4366497
6	343	33	590.268469	137.3912511
6	343	34	590.3171342	137.1288391
6	343	35	590.3342615	137.539363
6	343	36	590.2496093	137.0685687
6	343	37	590.5763275	137.0600838
6	343	38	589.2253962	135.923421
6	343	39	588.7276017	135.4392103
6	343	40	589.11901	135.3900136
6	343	41	589.3685568	135.9993324
6	343	42	590.065973	136.0133886
6	343	43	590.0469952	135.7528271
6	343	44	590.4265521	135.8027227
6	343	45	590.1988179	135.2290267
6	343	46	590.1568068	136.8773925
6	343	47	590.7903204	136.5909038
6	343	48	590.5213232	137.3284116
6	343	49	590.3809186	137.3656586
6	343	50	590.599597	137.8358229
6	343	51	591.1151093	138.3434508
6	343	52	590.9288351	138.0979692
6	343	53	591.1288112	138.3156041
6	343	54	590.8358751	138.8769566
6	343	55	591.2396071	138.4592078
6	343	56	591.7775228	139.7440218
6	343	57	591.3182353	139.6623324
6	343	58	591.689327	140.1191787
6	343	59	591.0213225	139.9032664
6	343	60	590.8877689	140.3359967
6	343	61	590.8795399	140.6282634
6	343	62	590.7501598	140.8833422
6	343	63	590.9347804	140.4708792
6	343	64	590.3435535	140.0608573
6	343	65	590.0734933	141.1559322
6	343	66	590.043176	140.2512362
6	343	67	589.3756834	140.4724344
6	343	68	589.8311911	141.2636669
6	343	69	589.9612799	142.0690442
6	343	70	590.7713032	143.3916761
6	343	71	590.7974863	143.9390609
6	343	72	591.0879419	143.8017767
6	343	73	591.1296774	144.9815825
6	343	74	590.787643	145.4809716
6	343	75	591.3500881	146.2821458
6	343	76	591.704525	146.7730105
6	343	77	591.6518044	147.0879266
6	343	78	591.3673335	147.0314951
6	343	79	591.7728374	146.8467367
6	343	80	591.6296373	146.8979611
6	343	81	591.2893748	146.7642106
6	343	82	591.8905236	146.8789636
6	343	83	591.9087928	146.6382363
6	343	84	591.8896574	146.1219365
6	343	85	591.9643482	145.8459112
6	343	86	592.0377398	145.4220005
6	343	87	592.17653	144.7203615
6	343	88	591.8898149	143.6525132
6	343	89	591.8576865	143.6343917
6	343	90	591.3121718	143.5485681
6	343	91	591.5803815	143.5566888
6	343	92	591.3709559	143.5020389
6	343	93	591.3406779	142.9631488
6	343	94	591.1835792	142.8249688
6	343	95	590.6038099	142.1419337
6	343	96	591.2557895	141.588003
6	343	97	591.022425	141.077432
6	343	98	590.7261422	141.281877
6	343	99	590.9087548	141.3306209
6	343	100	590.9158419	141.7151881
6	343	101	591.2212986	141.9969618
6	343	102	590.9039512	141.999088
6	343	103	591.1547187	142.2252472
6	343	104	590.7118104	142.0358231
6	343	105	591.2522065	142.0957293
6	343	106	591.8350469	142.457086
6	343	107	591.676137	142.7079519
6	343	108	591.8941066	142.7743547
6	343	109	591.7199199	142.6361747
6	343	110	591.5024621	142.5533927
6	343	111	591.6006981	142.1976959
6	343	112	590.9951788	142.1052576
6	343	113	591.4138332	142.5912303
6	343	114	591.9590329	142.9736024
6	343	115	592.3475275	143.9338145
6	343	116	592.8061063	144.408674
6	343	117	592.479585	143.9936813
6	343	118	591.941	143.5063207
6	343	119	592.1927124	143.2448537
6	343	120	592.7439755	144.1810482
6	343	121	592.6939323	144.0237033
6	343	122	593.1767255	144.6346955
6	343	123	593.3685514	144.6528071
6	343	124	593.9440684	144.4510297
6	343	125	594.3494934	144.8114611
6	343	126	594.2618095	144.8505882
6	343	127	594.6144352	145.2852478
6	343	128	594.6737705	145.0731447
6	343	129	595.7729894	144.8930816
6	343	130	595.6131739	145.3127696
6	343	131	595.7486568	145.2823932
6	343	132	596.1899902	145.5047037
6	343	133	596.6937693	145.6008234
6	343	134	596.6598691	145.9808725
6	343	135	597.0615931	145.7251834
6	343	136	597.5629311	145.9367549
6	343	137	597.6057296	145.3694964
6	343	138	597.2111716	145.63118
6	343	139	597.1701841	145.65128
6	343	140	596.9493009	144.7361009
6	343	141	596.592541	144.4644165
6	343	142	596.1499477	144.516458
6	343	143	596.3027942	144.2238074
6	343	144	595.8323641	144.9004739
6	343	145	596.3260637	144.7462887
6	343	146	596.0184808	144.6537914
6	343	147	595.9526884	144.3982205
6	343	148	595.9972587	143.9360489
6	343	149	595.5296635	143.994705
6	343	150	595.5141899	143.6731545
6	343	151	595.3103946	143.4474087
6	343	152	595.2793292	142.9808765
6	343	153	595.3753208	142.7029417
6	343	154	594.8758727	142.545459
6	343	155	595.0603358	142.1595236
6	343	156	594.6028595	142.0109688
6	343	157	594.5256488	142.0135871
6	343	158	594.7816135	141.5031244
6	343	159	594.8549656	141.3103339
6	343	160	594.3967412	141.0574108
6	343	161	594.1833782	141.0553831
6	343	162	594.170582	141.3615386
6	343	163	594.1552658	141.2278177
6	343	164	594.3984736	140.9627775
6	343	165	594.1592819	141.4331682
6	343	166	594.2579509	141.1131139
6	343	167	594.4868663	140.8763633
6	343	168	594.8676831	140.4996905
6	343	169	594.6952288	140.2431942
6	343	170	594.740193	139.8185551
6	343	171	594.5225383	139.6058418
6	343	172	594.3524464	139.4078835
6	343	173	594.1782991	138.6667829
6	343	174	594.1979463	138.2787706
6	343	175	593.8109872	138.1751602
6	343	176	594.1522735	137.1457105
6	343	177	593.7166492	137.2510926
6	343	178	592.9774975	137.1776421
6	343	179	592.9943886	137.1945528
6	343	180	592.7261789	137.2187476
6	343	181	592.7193279	136.9255458
6	343	182	592.1950354	136.4945577
6	343	183	592.1240063	136.3511116
6	343	184	591.7037375	135.7002837
6	343	185	590.8818235	134.8563207
6	343	186	590.2840214	134.4711728
6	343	187	590.0125437	133.5543696
6	343	188	590.0997945	132.9879183
6	343	189	589.5894794	132.9706827
6	343	190	588.936988	132.3057297
6	343	191	588.6381066	131.5066619
6	343	192	587.6783867	130.8359703
6	343	193	587.6426359	131.05896
6	343	194	587.291152	131.5133554
6	343	195	586.559245	131.4374833
6	343	196	585.8967134	130.9952739
6	343	197	585.0147948	130.0594141
6	343	198	584.1161819	128.7814117
6	343	199	583.1277984	128.8621364
6	343	200	582.7397368	128.1711086
6	344	1	456.451146	91.73557271
6	344	2	454.5991917	90.21160637
6	344	3	452.9872559	89.41612159
6	344	4	450.7414916	88.98948424
6	344	5	449.1081369	88.18140006
6	344	6	448.0649853	87.33862816
6	344	7	447.518565	87.00913416
6	344	8	446.9861616	86.74158393
6	344	9	446.2020065	85.85894673
6	344	10	445.5951879	85.53078158
6	344	11	444.7615407	85.38207912
6	344	12	443.5718817	85.01690323
6	344	13	442.9793949	85.21718448
6	344	14	442.4665206	84.56859098
6	344	15	441.8700177	83.94946827
6	344	16	441.4088797	84.19469394
6	344	17	440.7370167	84.89264165
6	344	18	440.2168189	84.57958593
6	344	19	439.4267578	84.79720119
6	344	20	438.8992367	84.28356893
6	344	21	438.2719834	84.23437221
6	344	22	437.5085779	83.71916502
6	344	23	436.9418805	83.89865725
6	344	24	436.233558	83.20959803
6	344	25	435.6318972	83.34776817
6	344	26	434.7932103	82.70962824
6	344	27	434.0839428	82.15597812
6	344	28	433.3738485	81.8459935
6	344	29	432.9751562	82.09125854
6	344	30	432.3695582	81.51443733
6	344	31	431.9355089	81.40446327
6	344	32	432.0366978	80.69622442
6	344	33	431.9137355	80.84385395
6	344	34	431.9503919	80.08301752
6	344	35	432.0273664	79.73594834
6	344	36	432.0954819	79.75063452
6	344	37	432.0236653	80.08243184
6	344	38	431.9748032	80.50346836
6	344	39	432.1669441	80.28214218
6	344	40	432.1209957	79.82961701
6	344	41	432.1493443	79.87590996
6	344	42	432.3520765	79.71611413
6	344	43	432.2736453	80.02197441
6	344	44	432.2815986	80.23785726
6	344	45	432.2865596	79.00620684
6	344	46	431.9209408	79.75427653
6	344	47	431.6658423	79.31588139
6	344	48	430.7488816	79.59910212
6	344	49	429.9643721	78.72302055
6	344	50	429.4166525	78.28251895
6	344	51	428.7906986	77.70021503
6	344	52	428.1366322	76.86556384
6	344	53	427.5404444	76.3741577
6	344	54	426.8741723	76.34067086
6	344	55	426.2687712	75.14341778
6	344	56	425.5802927	75.04727846
6	344	57	424.9792619	74.08097337
6	344	58	424.4048474	73.92789558
6	344	59	423.7891305	73.91031056
6	344	60	423.1323474	74.15486688
6	344	61	422.3479166	73.72196429
6	344	62	421.6606981	72.87894138
6	344	63	421.3267352	72.26586245
6	344	64	420.6305002	71.64767485
6	344	65	420.0458093	72.19764359
6	344	66	419.3509524	70.65251911
6	344	67	418.4793495	71.25291005
6	344	68	417.9444656	70.43604566
6	344	69	417.4091486	69.46673346
6	344	70	416.630427	69.08080792
6	344	71	415.8694232	68.42250403
6	344	72	415.8285539	67.54404039
6	344	73	415.4672267	67.96790193
6	344	74	414.9962848	67.32486004
6	344	75	414.3818278	66.71048672
6	344	76	413.8686778	66.66271727
6	344	77	413.8821828	65.65830392
6	344	78	413.8969477	65.99297057
6	344	79	414.1127125	65.50215995
6	344	80	414.0049482	66.05091797
6	344	81	413.9725835	65.47490391
6	344	82	413.9627008	65.12455199
6	344	83	413.8132798	64.66104664
6	344	84	413.2485905	64.81276114
6	344	85	413.3188321	64.10780009
6	344	86	413.3634025	63.79873582
6	344	87	413.3268249	63.82784241
6	344	88	413.500421	63.52816863
6	344	89	413.4432906	63.80807218
6	344	90	413.4053743	63.68846646
6	344	91	413.5092799	63.77957095
6	344	92	413.4692768	63.70070658
6	344	93	413.5169971	63.91982787
6	344	94	413.5564883	63.95507666
6	344	95	413.4112802	63.74135441
6	344	96	413.6065316	63.47343998
6	344	97	413.4317149	63.33537812
6	344	98	413.6013343	63.64356141
6	344	99	413.4682138	63.88761573
6	344	100	413.4603391	64.28382257
6	344	101	413.4174618	63.97716498
6	344	102	413.2721356	63.80602969
6	344	103	413.3406448	63.79648171
6	344	104	413.4159656	63.95822651
6	344	105	413.4426606	63.36763947
6	344	106	413.5518029	63.93365276
6	344	107	413.5399516	63.75017892
6	344	108	413.6450385	64.06136933
6	344	109	413.6076734	64.26314676
6	344	110	413.5410147	64.87282484
6	344	111	413.6578347	64.88802779
6	344	112	413.5112092	65.84509987
6	344	113	413.6187766	66.0191537
6	344	114	413.4855379	65.58654148
6	344	115	413.4616778	66.22624157
6	344	116	413.4589611	66.43638578
6	344	117	413.4221078	66.54900769
6	344	118	413.4327386	66.40011821
6	344	119	413.4617566	66.29761028
6	344	120	413.5304627	66.6719109
6	344	121	413.4318724	66.17258584
6	344	122	413.4508108	66.81888093
6	344	123	413.5258954	67.43907656
6	344	124	413.4392351	67.07608095
6	344	125	413.4291556	67.45899444
6	344	126	413.4419519	67.52010645
6	344	127	413.3686391	67.60446337
6	344	128	413.2013033	67.53370002
6	344	129	413.4302974	66.73108378
6	344	130	413.4240371	67.4745862
6	344	131	413.2157533	67.8415831
6	344	132	413.164017	67.95192628
6	344	133	412.4638447	66.59000988
6	344	134	411.8310398	67.16649149
6	344	135	410.9748319	66.11341296
6	344	136	410.4088432	66.07440896
6	344	137	409.8091905	64.93210108
6	344	138	409.167881	65.8382834
6	344	139	408.5165708	65.55432442
6	344	140	407.8957353	64.8855965
6	344	141	407.5862232	65.21094155
6	344	142	407.4297544	65.47662156
6	344	143	407.583034	65.17849318
6	344	144	407.5131467	65.75098334
6	344	145	407.6108708	65.18649576
6	344	146	407.6927669	65.23502806
6	344	147	407.5920898	65.34919536
6	344	148	407.5839396	64.70769887
6	344	149	407.6584729	65.34504642
6	344	150	407.7748205	65.01826916
6	344	151	407.7486767	65.28352099
6	344	152	407.9457786	65.54799027
6	344	153	408.0865769	65.54733569
6	344	154	408.7762759	66.75104104
6	344	155	409.642524	66.12569245
6	344	156	410.4637293	67.3315584
6	344	157	410.8048974	67.77305417
6	344	158	411.2699728	67.31449015
6	344	159	411.84045	67.32446139
6	344	160	411.864822	67.47410388
6	344	161	411.6729961	67.55276646
6	344	162	412.0320396	68.24287399
6	344	163	412.2790666	68.18803707
6	344	164	412.4117147	67.98806589
6	344	165	412.1908708	68.16781897
6	344	166	411.97109	67.91563903
6	344	167	412.260325	67.06993874
6	344	168	412.3651363	67.64926507
6	344	169	412.2559546	67.70215794
6	344	170	411.9992418	67.82562714
6	344	171	411.8333629	67.52679988
6	344	172	412.1059824	68.55657937
6	344	173	412.765246	67.93000037
6	344	174	413.2464643	67.57186735
6	344	175	413.5362112	68.36886799
6	344	176	413.6613783	67.78709561
6	344	177	413.5668434	67.94432727
6	344	178	413.5787735	68.10344391
6	344	179	413.7318956	68.02845779
6	344	180	413.6767338	68.22037717
6	344	181	413.4159656	67.81984913
6	344	182	413.895924	68.25223495
6	344	183	414.3666691	68.27295506
6	344	184	414.2578812	68.59961419
6	344	185	413.6000744	67.99519735
6	344	186	412.7817039	67.43064579
6	344	187	412.4273852	66.9537142
6	344	188	411.8941156	66.74475118
6	344	189	412.0489701	67.12005089
6	344	190	412.2509936	66.7322699
6	344	191	412.1100772	66.33879457
6	344	192	412.2707983	66.37417133
6	344	193	412.518534	66.8389317
6	344	194	412.8313535	67.8199771
6	344	195	413.150827	68.28935889
6	344	196	413.266899	68.49660426
6	344	197	413.8049721	68.61934997
6	344	198	414.0889311	67.91439877
6	344	199	414.8022934	69.07528584
6	344	200	415.4450596	68.82346026
6	345	1	697.3223825	113.1819468
6	345	2	697.2271783	112.7576324
6	345	3	697.9936156	112.9724719
6	345	4	697.7405251	113.3021923
6	345	5	697.6296504	113.9036365
6	345	6	697.2836394	114.9767116
6	345	7	697.2492273	116.4080921
6	345	8	697.2805683	118.3146471
6	345	9	696.9152644	119.1975796
6	345	10	696.5925623	120.3046042
6	345	11	696.1725298	120.9145136
6	345	12	695.6806807	121.5732161
6	345	13	695.0964622	122.4722129
6	345	14	694.6809183	123.1523049
6	345	15	694.5977622	123.0333193
6	345	16	694.1046532	123.8551545
6	345	17	693.8297501	124.4438516
6	345	18	694.3312062	124.110253
6	345	19	693.7795887	123.7899526
6	345	20	693.915741	123.6138169
6	345	21	694.6369779	123.6268396
6	345	22	694.9571601	123.7160788
6	345	23	695.6932013	125.5140919
6	345	24	695.6702862	126.6442286
6	345	25	696.0075564	128.7825338
6	345	26	696.2116667	129.8405684
6	345	27	696.2145015	130.5187115
6	345	28	695.8188804	131.9018401
6	345	29	694.869988	133.6154668
6	345	30	694.3945969	135.3950435
6	345	31	693.2413581	136.5208688
6	345	32	693.4590915	137.314572
6	345	33	693.457989	138.8650659
6	345	34	693.8551064	138.8967219
6	345	35	694.6201262	138.972781
6	345	36	695.5416936	138.8453991
6	345	37	696.5924835	139.1496057
6	345	38	697.5539752	140.3834708
6	345	39	698.2341066	140.8745521
6	345	40	698.7546981	141.1271111
6	345	41	699.5370421	142.7249906
6	345	42	700.9458912	143.876123
6	345	43	702.6494089	145.2618208
6	345	44	703.3010341	146.6822161
6	345	45	703.9217121	146.5065431
6	345	46	704.4172622	148.3140845
6	345	47	705.5090002	148.8267816
6	345	48	706.1729099	150.1902533
6	345	49	707.0901462	150.7849844
6	345	50	707.7731124	151.5362137
6	345	51	708.3999326	152.3873131
6	345	52	708.7554719	152.7726775
6	345	53	709.2713386	153.6136973
6	345	54	709.0534477	154.7252794
6	345	55	709.4311935	154.9877899
6	345	56	710.1382561	156.0051422
6	345	57	710.6495555	156.3233657
6	345	58	711.2559016	156.8500993
6	345	59	711.6774303	157.0920669
6	345	60	711.8756346	158.091721
6	345	61	712.4898554	158.4235577
6	345	62	712.9513084	158.8885445
6	345	63	714.2302262	159.2319864
6	345	64	716.0728098	159.8776761
6	345	65	719.0463469	162.1212651
6	345	66	722.7197808	162.4458177
6	345	67	725.3010041	164.9640047
6	345	68	726.6863869	166.3078882
6	345	69	727.5625177	167.0892873
6	345	70	728.6784308	167.7542009
6	345	71	729.6622077	168.3814148
6	345	72	730.4616397	168.4115943
6	345	73	730.7696163	169.689961
6	345	74	731.5165245	169.8545997
6	345	75	732.3994274	169.9269084
6	345	76	733.1629511	170.3167614
6	345	77	734.2522479	170.2571505
6	345	78	734.6473966	170.9445462
6	345	79	735.2264966	170.8597562
6	345	80	736.079161	171.4570662
6	345	81	736.6325109	171.5103577
6	345	82	737.4547005	172.0740628
6	345	83	737.8295326	172.1561951
6	345	84	738.4264292	172.9496817
6	345	85	739.2431066	172.9959451
6	345	86	739.5293492	173.0815226
6	345	87	739.8236239	173.2274197
6	345	88	740.4905259	173.4629498
6	345	89	740.7068419	174.3592396
6	345	90	740.7830682	174.1708589
6	345	91	740.9903284	174.4345801
6	345	92	741.6533718	174.3073852
6	345	93	742.957331	174.2593893
6	345	94	743.7483371	174.5033649
6	345	95	743.943864	174.7940173
6	345	96	744.3258621	174.8388436
6	345	97	744.5150893	174.5622277
6	345	98	744.6880948	175.082268
6	345	99	744.5508401	174.6481989
6	345	100	744.5035924	175.1568013
6	345	101	744.5552499	175.0339768
6	345	102	744.6331299	174.8086641
6	345	103	744.7865276	174.705605
6	345	104	745.2959371	174.7742323
6	345	105	745.387834	174.3564047
6	345	106	745.3264907	174.9339691
6	345	107	745.3194035	174.6817448
6	345	108	745.487133	174.8858945
6	345	109	746.0694616	175.2027497
6	345	110	746.6764377	175.7084582
6	345	111	746.6806112	175.0692158
6	345	112	747.0091406	175.3016747
6	345	113	747.8853501	175.4294996
6	345	114	748.512564	175.1533561
6	345	115	749.2149018	175.9661159
6	345	116	749.8880247	176.1817428
6	345	117	750.4647623	176.3202968
6	345	118	751.0918187	175.9395193
6	345	119	751.7863606	176.0723446
6	345	120	752.4035737	176.4041616
6	345	121	753.0926034	175.8149428
6	345	122	753.6537492	176.3409087
6	345	123	754.3052169	176.2139697
6	345	124	755.1374073	175.2734639
6	345	125	756.7458782	176.0339558
6	345	126	757.8504519	175.8875468
6	345	127	759.087083	176.2402513
6	345	128	760.4180521	176.0148598
6	345	129	761.6564944	175.3858151
6	345	130	762.9510828	176.2437752
6	345	131	764.13771	176.2006419
6	345	132	765.126448	176.3889439
6	345	133	765.7955548	175.0969541
6	345	134	766.3289819	175.4131794
6	345	135	767.2903949	174.5691771
6	345	136	767.898631	175.3212038
6	345	137	768.5341132	174.6738702
6	345	138	769.1138431	175.4577695
6	345	139	769.6586884	175.2818503
6	345	140	770.3130698	174.6394581
6	345	141	771.1280147	174.8678813
6	345	142	771.6848294	175.0631523
6	345	143	772.3961443	174.2706304
6	345	144	773.0191059	174.6384541
6	345	145	773.6699437	174.3561685
6	345	146	779.2699045	173.6397941
6	345	147	779.6167818	173.5538623
6	345	148	780.2909284	172.9173367
6	345	149	780.7693119	173.3328609
6	345	150	781.1483176	172.9465122
6	345	151	781.534883	172.5554976
6	345	152	782.301399	172.1244013
6	345	153	782.799154	171.7021836
6	345	154	782.7726165	171.7043491
6	345	155	782.9553078	171.1444633
6	345	156	783.7167841	171.1470225
6	345	157	784.1320918	170.8235329
6	345	158	784.8524625	169.969333
6	345	159	785.6733134	169.5404021
6	345	160	786.1612252	169.4544309
6	345	161	786.6652799	169.0051245
6	345	162	786.7919827	169.1552936
6	345	163	787.4002974	168.6036958
6	345	164	787.9099432	167.7225253
6	345	165	787.8771847	168.2049248
6	345	166	787.9167941	167.9001177
6	345	167	787.8560807	166.9914057
6	345	168	787.9403392	167.341039
6	345	169	787.8604905	166.6455325
6	345	170	787.7658375	166.3172
6	345	171	787.6918948	166.0587548
6	345	172	787.676933	166.3747044
6	345	173	787.7776495	165.9198464
6	345	174	787.7088252	165.6231502
6	345	175	787.6590576	166.3831303
6	345	176	787.5548763	165.6234061
6	345	177	787.5458205	165.7742446
6	345	178	787.6610263	166.0721613
6	345	179	787.2829655	165.7228823
6	345	180	786.8726188	166.3562384
6	345	181	786.5195206	165.9477423
6	345	182	786.0112923	166.1655347
6	345	183	785.3810861	166.4557737
6	345	184	785.2117816	166.7146717
6	345	185	784.7317445	166.061255
6	345	186	784.1831981	165.9539632
6	345	187	784.1157913	165.3511016
6	345	188	784.1111453	165.2070157
6	345	189	784.0590153	166.0028253
6	345	190	783.2216276	165.4542001
6	345	191	782.5835468	165.1979008
6	345	192	782.0041319	165.06668
6	345	193	781.4123538	165.3596849
6	345	194	780.8749106	165.6195869
6	345	195	780.2259628	166.0627118
6	345	196	779.7385235	165.777926
6	345	197	779.7498629	166.1333275
6	345	198	779.8564854	165.7448722
6	345	199	780.0192539	166.9038399
6	345	200	780.0476025	166.9762864
6	346	1	544.7088413	48.9208474
6	346	2	544.7673104	48.54789531
6	346	3	544.779398	48.44102681
6	346	4	545.4017296	48.59363704
6	346	5	545.4967369	48.27609278
6	346	6	546.1472991	48.01958672
6	346	7	546.8062871	48.11565714
6	346	8	547.4465728	48.41919933
6	346	9	548.1555647	48.24353613
6	346	10	548.8718012	48.60945519
6	346	11	549.4231825	48.45704675
6	346	12	550.1579244	48.76555487
6	346	13	550.7500568	49.58934893
6	346	14	551.396406	49.48188983
6	346	15	552.0195645	49.45154791
6	346	16	552.5904354	50.13970155
6	346	17	553.3012778	50.87532442
6	346	18	553.9915281	50.65564699
6	346	19	554.6830777	51.43372885
6	346	20	555.35624	51.60832897
6	346	21	555.9783354	51.55311801
6	346	22	556.5515293	51.02458794
6	346	23	557.2268572	51.39638836
6	346	24	557.7852468	51.09288555
6	346	25	558.5160514	51.48768479
6	346	26	559.0534552	51.37507273
6	346	27	559.760006	51.51967054
6	346	28	560.3234747	51.87427967
6	346	29	560.9668316	52.00600738
6	346	30	561.730119	52.24313695
6	346	31	562.4762397	52.42604973
6	346	32	563.1157774	51.87096248
6	346	33	563.5683321	51.89909458
6	346	34	564.4512351	51.24348775
6	346	35	564.7650783	50.79016527
6	346	36	564.8450451	50.75571871
6	346	37	565.3955208	51.1486625
6	346	38	565.4064665	51.44436944
6	346	39	565.413908	51.37738098
6	346	40	565.5782514	51.57149541
6	346	41	566.182747	51.71632453
6	346	42	566.8109059	51.42338848
6	346	43	567.5731696	51.61030255
6	346	44	568.0572228	51.80268948
6	346	45	568.5856495	50.59169027
6	346	46	568.6535681	51.55012565
6	346	47	569.3153122	51.27183148
6	346	48	569.9336278	51.50700716
6	346	49	569.8256667	51.48232021
6	346	50	569.8499599	51.61903354
6	346	51	569.7664495	51.68141534
6	346	52	569.6222651	51.38895668
6	346	53	569.6582128	51.50028419
6	346	54	569.6545905	52.0930023
6	346	55	569.7576299	51.6887978
6	346	56	569.7501097	52.13795165
6	346	57	569.8028697	51.89870085
6	346	58	569.7392821	51.7887071
6	346	59	569.8394473	51.57027485
6	346	60	569.8539366	51.85259984
6	346	61	570.002137	51.59794923
6	346	62	570.5956475	51.44878415
6	346	63	571.2132938	51.49776431
6	346	64	571.3003477	51.4877537
6	346	65	571.8599186	52.60824394
6	346	66	572.0020949	51.70279002
6	346	67	572.5507201	52.24261034
6	346	68	573.1045425	52.18659714
6	346	69	573.0864702	51.99180353
6	346	70	573.1345842	52.38921125
6	346	71	573.2480181	52.26198191
6	346	72	573.6704524	51.92564683
6	346	73	573.7644754	52.36438649
6	346	74	573.76105	52.07346831
6	346	75	573.6184011	52.20155893
6	346	76	573.6411588	52.4281365
6	346	77	573.7500648	51.57878436
6	346	78	573.657538	51.82018592
6	346	79	573.7349456	51.37055959
6	346	80	573.5685941	51.95299639
6	346	81	573.7582938	51.87811363
6	346	82	573.6948244	51.64438491
6	346	83	573.4637829	51.11206518
6	346	84	573.4325993	51.10735517
6	346	85	573.490281	50.42969447
6	346	86	573.1615941	49.94454374
6	346	87	572.4363805	49.46762691
6	346	88	571.5231603	48.96448759
6	346	89	571.0677313	49.30989325
6	346	90	570.3730713	48.53493663
6	346	91	569.6823092	47.96713187
6	346	92	569.0998231	47.27038504
6	346	93	567.921228	47.2833831
6	346	94	566.9491449	46.80806581
6	346	95	566.6133315	46.75018731
6	346	96	565.888866	46.21576112
6	346	97	564.8754411	46.1035674
6	346	98	564.0345887	46.06418935
6	346	99	562.4856893	45.47979374
6	346	100	561.0699892	45.83086913
6	346	101	559.3589513	44.76974372
6	346	102	554.54161	43.76857865
6	346	103	552.526651	43.31247052
6	346	104	550.2441909	42.76042485
6	346	105	547.6840322	41.78171231
6	346	106	545.7478194	42.32044002
6	346	107	544.0084328	41.98658053
6	346	108	542.450517	41.80848111
6	346	109	541.1454554	41.87643913
6	346	110	540.3575204	42.11181659
6	346	111	540.0128087	41.4921525
6	346	112	539.0527737	41.59419288
6	346	113	538.5845092	41.36743813
6	346	114	538.0386008	41.03104645
6	346	115	537.6358137	41.59226852
6	346	116	536.8116948	41.17891714
6	346	117	536.0773467	41.18659736
6	346	118	535.6145943	40.95755159
6	346	119	534.9509997	40.32309797
6	346	120	534.8704029	40.73286393
6	346	121	534.8838291	40.28782703
6	346	122	534.9790727	40.25147333
6	346	123	534.8294548	40.1876495
6	346	124	535.1058148	39.33702265
6	346	125	535.959936	39.95218098
6	346	126	536.1246732	39.72427211
6	346	127	536.2713774	40.0573343
6	346	128	536.3998913	39.91806909
6	346	129	537.3753605	39.3690896
6	346	130	537.5141901	40.15968473
6	346	131	537.7842504	40.06652792
6	346	132	538.5429311	40.35176899
6	346	133	539.107463	39.68624751
6	346	134	539.7344407	40.97509232
6	346	135	540.1985317	40.54831963
6	346	136	540.2022328	41.40424708
6	346	137	539.9959176	40.59583069
6	346	138	540.0441497	41.50202531
6	346	139	540.1892003	41.28683642
6	346	140	540.082696	40.55945238
6	346	141	540.4734742	40.93559615
6	346	142	541.200499	41.07865102
6	346	143	542.5011902	40.89699818
6	346	144	543.1336013	41.46740649
6	346	145	543.5835968	40.96505463
6	346	146	544.1826589	41.36237868
6	346	147	544.5687911	41.58629857
6	346	148	544.6024945	40.88487126
6	346	149	544.6872649	41.49477574
6	346	150	544.7033291	40.9823665
6	346	151	544.7067939	41.26715724
6	346	152	544.7758938	41.47810614
6	346	153	544.7945172	40.95782966
6	346	154	545.3972017	41.2311013
6	346	155	545.9870111	41.02929435
6	346	156	546.6079647	42.0307867
6	346	157	547.3382574	42.48199287
6	346	158	548.1319408	42.2051752
6	346	159	549.5966211	42.38558778
6	346	160	551.1120533	43.17224314
6	346	161	552.6685517	43.41806924
6	346	162	554.7013468	44.02935178
6	346	163	556.0862965	44.15182681
6	346	164	557.3510794	43.83328838
6	346	165	558.285443	44.70978829
6	346	166	558.5664884	44.2206658
6	346	167	559.1687791	43.69241626
6	346	168	559.600466	44.27363249
6	346	169	559.3786379	44.00241072
6	346	170	559.2335873	43.58358402
6	346	171	559.1227125	43.42598324
6	346	172	559.1448402	43.58338223
6	346	173	559.1617313	42.96140005
6	346	174	559.2561874	42.92871051
6	346	175	559.2054749	43.58142342
6	346	176	559.0485336	42.76106959
6	346	177	558.890608	42.26184789
6	346	178	558.5341237	42.56212211
6	346	179	558.5172326	42.07797539
6	346	180	558.3984045	41.9433636
6	346	181	558.3142642	41.33340991
6	346	182	557.5797979	41.37482551
6	346	183	557.2630017	41.23496479
6	346	184	556.989516	41.87774829
6	346	185	556.2351663	41.41426262
6	346	186	555.5934631	41.55628148
6	346	187	555.0241277	40.74597518
6	346	188	554.3392715	40.67988001
6	346	189	553.9658568	42.03370031
6	346	190	553.9134118	42.01277842
6	346	191	553.8727788	42.13669549
6	346	192	553.7380045	41.98061057
6	346	193	553.2150507	42.19612922
6	346	194	553.1746145	42.61810085
6	346	195	553.4205784	43.07024213
6	346	196	553.4313666	43.25521708
6	346	197	553.289269	43.50804176
6	346	198	553.3660073	42.72804046
6	346	199	553.2975374	43.3977724
6	346	200	553.1461477	42.9004849
6	347	1	709.6002617	227.0626484
6	347	2	709.2977186	226.8834022
6	347	3	709.7125538	227.5377245
6	347	4	709.2018844	228.1182419
6	347	5	708.491987	228.3478069
6	347	6	708.4852148	228.2144501
6	347	7	708.3633156	228.9323993
6	347	8	708.3352032	229.3814498
6	347	9	708.3843408	229.7310635
6	347	10	708.8813872	229.940371
6	347	11	708.7721661	229.6121173
6	347	12	709.299766	229.6427693
6	347	13	709.8264997	230.1459184
6	347	14	709.8701251	229.9096797
6	347	15	709.9839134	229.3243588
6	347	16	710.4772587	229.6585185
6	347	17	710.5619896	230.7474414
6	347	18	710.7135762	231.3711314
6	347	19	710.3578794	232.6894814
6	347	20	710.0495878	234.1832781
6	347	21	710.1957408	235.0499396
6	347	22	710.0116321	235.1118932
6	347	23	711.2283404	235.9274682
6	347	24	711.3697687	235.8903196
6	347	25	711.6636497	236.7028234
6	347	26	711.3398451	236.7710767
6	347	27	711.3692175	236.5832669
6	347	28	711.2966922	236.9167376
6	347	29	710.6494767	236.8969526
6	347	30	711.6161657	236.9883377
6	347	31	711.7746032	237.2677097
6	347	32	712.2333001	238.1088181
6	347	33	712.4539471	239.1323421
6	347	34	712.2734607	239.0223336
6	347	35	711.7963371	239.0127463
6	347	36	709.8850869	238.4316777
6	347	37	708.5549052	238.2869618
6	347	38	707.1699162	238.1575226
6	347	39	706.4951395	237.1690603
6	347	40	705.7310647	236.6139386
6	347	41	704.8593437	236.1849881
6	347	42	704.5000245	234.8970144
6	347	43	703.9664399	233.9235336
6	347	44	703.5965688	233.8333101
6	347	45	703.4982147	232.0021447
6	347	46	702.8459595	232.0419313
6	347	47	702.8594251	230.8918029
6	347	48	702.0494412	230.5268928
6	347	49	697.6717796	227.8371374
6	347	50	697.4486128	226.748943
6	347	51	697.2424551	225.6526771
6	347	52	697.2904903	224.3820866
6	347	53	697.3334857	223.6322254
6	347	54	697.3244299	223.8437969
6	347	55	697.7420213	223.3588381
6	347	56	698.314349	223.9833156
6	347	57	698.9558947	223.4265796
6	347	58	700.0662956	223.6938838
6	347	59	699.8485622	224.0814334
6	347	60	700.4019909	224.5222353
6	347	61	701.0654281	224.4762671
6	347	62	701.2768617	224.0027462
6	347	63	701.823282	223.5529083
6	347	64	701.96912	223.1207489
6	347	65	701.6021625	223.6297646
6	347	66	701.9807745	222.0491305
6	347	67	701.1233853	222.0426536
6	347	68	701.354663	221.3400008
6	347	69	701.1348822	220.2718473
6	347	70	701.1166919	219.3622691
6	347	71	700.5019986	218.4954303
6	347	72	700.2823753	217.4946442
6	347	73	700.5197953	217.0614808
6	347	74	700.546884	215.0545932
6	347	75	700.9620342	213.4671476
6	347	76	701.6361809	213.073121
6	347	77	702.2318175	211.3239108
6	347	78	702.7748517	211.1604139
6	347	79	703.0446363	210.4421497
6	347	80	704.0057343	210.5446183
6	347	81	704.0512496	209.4586484
6	347	82	704.7079934	208.9082515
6	347	83	704.5553044	207.8802979
6	347	84	704.7879208	207.6491777
6	347	85	704.9421847	207.1149828
6	347	86	705.1275534	206.8864218
6	347	87	705.1566895	207.3911065
6	347	88	705.2477202	206.7906073
6	347	89	705.2710291	207.3968353
6	347	90	704.8175294	207.3495876
6	347	91	705.0323492	207.0584824
6	347	92	704.85769	206.585493
6	347	93	704.9762818	206.2771818
6	347	94	704.8785578	207.1150025
6	347	95	705.7427191	207.6434095
6	347	96	707.0245506	207.7793059
6	347	97	707.5712858	208.7101062
6	347	98	708.1178635	210.1614784
6	347	99	708.9957267	210.8379284
6	347	100	709.7419262	212.2652042
6	347	101	710.6567214	212.6704717
6	347	102	710.9991101	212.8058365
6	347	103	710.9832821	212.9584861
6	347	104	711.059666	213.3305622
6	347	105	710.9595795	213.0350275
6	347	106	710.9698952	213.2108679
6	347	107	711.0967554	213.5760733
6	347	108	711.1282539	213.3613126
6	347	109	710.0596673	213.0294168
6	347	110	710.319215	213.7862274
6	347	111	710.8614616	213.7648674
6	347	112	710.9491062	214.1589334
6	347	113	711.388904	214.6345607
6	347	114	711.8064166	215.1486359
6	347	115	712.2648773	216.8669185
6	347	116	713.462529	217.9183384
6	347	117	714.8620862	219.3779593
6	347	118	716.1970713	220.4920218
6	347	119	717.3944868	221.4534151
6	347	120	718.4228341	222.3248605
6	347	121	719.4159818	222.783459
6	347	122	719.8624731	223.5518058
6	347	123	720.3692052	224.7286489
6	347	124	721.1858038	224.4263223
6	347	125	721.9050721	225.4377589
6	347	126	722.2161985	225.5719031
6	347	127	722.9501923	226.1828559
6	347	128	723.2874625	226.8288311
6	347	129	724.0029509	226.5596961
6	347	130	723.8839654	227.5148093
6	347	131	724.0468913	228.1993899
6	347	132	723.9089279	229.2001366
6	347	133	723.6434743	227.9711635
6	347	134	723.6790676	228.6657842
6	347	135	723.8026992	227.5891852
6	347	136	724.201234	228.409662
6	347	137	724.6548912	228.1115878
6	347	138	724.6879646	229.8288663
6	347	139	725.0543709	230.2291729
6	347	140	725.4688124	230.0014584
6	347	141	726.3026564	231.022443
6	347	142	726.6716614	231.9070586
6	347	143	727.5707073	232.0520108
6	347	144	728.3176943	233.6210889
6	347	145	728.8453729	233.5672855
6	347	146	729.0280642	234.1456374
6	347	147	728.7532398	234.6399276
6	347	148	729.0816904	234.588585
6	347	149	729.3450966	236.041788
6	347	150	730.1828779	236.1169513
6	347	151	730.6369288	236.340256
6	347	152	731.5332187	236.766037
6	347	153	731.9013574	236.6432322
6	347	154	731.6514955	237.2553071
6	347	155	731.5643234	236.7461732
6	347	156	731.3237536	237.1582524
6	347	157	731.0377472	237.6621693
6	347	158	730.5983432	236.7782427
6	347	159	730.6325978	236.8387198
6	347	160	730.8709627	237.1668554
6	347	161	730.5231405	237.2752496
6	347	162	729.9664833	237.7375689
6	347	163	729.9136445	238.0587354
6	347	164	729.35179	237.7834582
6	347	165	729.1318517	238.8336576
6	347	166	728.3304511	238.5478087
6	347	167	727.6571707	238.1884896
6	347	168	727.3565175	238.6407884
6	347	169	727.3267514	238.5536556
6	347	170	727.1763461	238.9981782
6	347	171	726.7987578	238.7640853
6	347	172	726.7209565	239.4986697
6	347	173	727.4492806	239.0689514
6	347	174	727.4296728	239.4249632
6	347	175	727.3240741	240.4047634
6	347	176	727.7156004	240.3899591
6	347	177	727.8686831	241.2006124
6	347	178	727.9419171	242.0890867
6	347	179	728.2226475	242.114443
6	347	180	728.5559804	242.7877628
6	347	181	728.5842503	242.488468
6	347	182	728.5943298	243.4199377
6	347	183	728.5940148	243.618831
6	347	184	728.7511136	244.5951861
6	347	185	729.2305208	244.4804528
6	347	186	729.4974706	244.9903348
6	347	187	730.2584743	245.0346689
6	347	188	730.8971852	245.4895466
6	347	189	731.5729068	246.9542269
6	347	190	731.9916006	247.3040965
6	347	191	732.6316501	247.5699635
6	347	192	733.0173492	248.1771955
6	347	193	733.1673609	249.081045
6	347	194	733.3424925	250.0119832
6	347	195	733.2991821	251.1967993
6	347	196	733.4117105	251.3329712
6	347	197	733.6765341	252.35557
6	347	198	733.273747	251.8461802
6	347	199	733.6435394	252.819287
6	347	200	733.778353	253.0794056
6	348	1	793.7979578	510.8938232
6	348	2	793.9484419	510.9551272
6	348	3	794.7849633	511.5132018
6	348	4	794.3128008	511.9268953
6	348	5	793.4505294	512.1958531
6	348	6	793.7392919	511.9134297
6	348	7	793.2536637	512.7584163
6	348	8	792.739372	513.0869063
6	348	9	792.144759	512.7162083
6	348	10	791.8900937	512.9127196
6	348	11	791.490299	512.8298785
6	348	12	791.0613681	513.3331852
6	348	13	790.1952381	514.1362001
6	348	14	789.3937588	514.1942361
6	348	15	789.5376282	514.3996063
6	348	16	788.2339052	514.8857069
6	348	17	787.2780833	515.6554515
6	348	18	786.2073705	515.3644447
6	348	19	785.1343741	516.3418038
6	348	20	783.9679846	516.6265109
6	348	21	783.734187	517.2346288
6	348	22	783.7300134	517.1218642
6	348	23	784.5493682	518.1219022
6	348	24	784.9688495	517.5915856
6	348	25	785.2336731	517.8282574
6	348	26	785.1031118	517.8091221
6	348	27	785.556769	517.8300686
6	348	28	786.1992596	518.1526526
6	348	29	786.1205134	518.0282335
6	348	30	786.8444277	517.8355021
6	348	31	787.6600813	517.6945069
6	348	32	789.1621661	517.36771
6	348	33	790.0222326	517.418895
6	348	34	791.7705569	516.648678
6	348	35	792.8497742	516.2840828
6	348	36	794.0990047	515.4644918
6	348	37	795.2429515	515.27932
6	348	38	795.4272178	515.6387179
6	348	39	796.2920091	514.9164967
6	348	40	796.252006	514.415513
6	348	41	796.2265709	513.8447602
6	348	42	796.4320199	513.6104114
6	348	43	796.9260739	512.9529589
6	348	44	797.0300977	512.3957111
6	348	45	797.4352471	510.7093601
6	348	46	797.4629658	511.4396922
6	348	47	797.8327582	510.6278184
6	348	48	797.2080642	510.6162821
6	348	49	797.2598005	510.3318506
6	348	50	797.027814	509.8652397
6	348	51	796.8134668	509.415323
6	348	52	796.0407298	509.0745092
6	348	53	795.4361948	508.5967557
6	348	54	794.2393306	508.5125366
6	348	55	793.5419538	507.5149397
6	348	56	792.9496245	508.1822748
6	348	57	792.471871	507.6484934
6	348	58	792.0642016	507.534705
6	348	59	791.5623518	507.0502975
6	348	60	791.2984731	506.7862219
6	348	61	791.3023317	506.267796
6	348	62	791.1781488	505.5694742
6	348	63	791.33698	505.2721678
6	348	64	791.6670843	504.4773031
6	348	65	791.4572255	504.828157
6	348	66	791.3576115	503.3052439
6	348	67	791.3337514	503.2976055
6	348	68	792.0323881	502.7018114
6	348	69	792.5143152	502.1231839
6	348	70	793.35816	501.6455879
6	348	71	793.5340791	501.2174446
6	348	72	793.0130939	499.7625682
6	348	73	793.790162	500.1876405
6	348	74	793.8676483	499.1678371
6	348	75	794.4384011	498.7380401
6	348	76	794.8999329	498.3187951
6	348	77	794.3688681	496.2267828
6	348	78	793.9747432	495.5147592
6	348	79	794.4652536	494.3708518
6	348	80	794.8146507	493.451883
6	348	81	794.3939095	491.9777139
6	348	82	794.1292433	490.8084895
6	348	83	793.9253693	489.1517078
6	348	84	794.3254002	488.4581108
6	348	85	794.59298	487.5817044
6	348	86	795.1875929	487.5598523
6	348	87	795.9841112	487.4249206
6	348	88	796.1290831	486.7561287
6	348	89	796.3561085	486.9733109
6	348	90	796.3926468	486.4602397
6	348	91	796.8927642	485.8751157
6	348	92	797.0675809	485.2352236
6	348	93	798.1710521	484.4218142
6	348	94	798.3142128	484.2152628
6	348	95	799.50273	484.0796618
6	348	96	800.6612448	483.7462108
6	348	97	801.0493063	483.4979632
6	348	98	801.923311	483.7135311
6	348	99	802.6484852	483.2936954
6	348	100	803.2153794	483.1587244
6	348	101	804.0985186	482.6429364
6	348	102	803.8216468	481.6930204
6	348	103	804.0348129	481.2953912
6	348	104	803.7466804	480.7488529
6	348	105	804.1423016	480.1388057
6	348	106	804.7925881	479.7211355
6	348	107	805.5596553	479.4952519
6	348	108	806.0734746	478.9886773
6	348	109	806.1107216	479.0391143
6	348	110	806.0790656	479.0455715
6	348	111	806.5437472	478.9124903
6	348	112	806.0539455	478.5491551
6	348	113	807.0551254	478.47285
6	348	114	807.656983	478.3928438
6	348	115	807.9331461	478.3829611
6	348	116	807.9519664	478.3361465
6	348	117	807.6338316	478.0744333
6	348	118	807.7261222	477.3698119
6	348	119	807.8832997	476.8343767
6	348	120	808.0897724	476.4963585
6	348	121	809.0417358	476.0564425
6	348	122	809.3700289	475.6039272
6	348	123	810.0174806	474.710551
6	348	124	811.2615926	473.6652339
6	348	125	812.0079496	473.1008989
6	348	126	812.2318251	472.0534163
6	348	127	812.5046022	471.5379433
6	348	128	812.5535823	470.7417793
6	348	129	813.5820084	469.5965332
6	348	130	813.1360683	469.4212441
6	348	131	813.4524708	469.0001879
6	348	132	813.6198066	468.432703
6	348	133	814.1060647	467.2057577
6	348	134	814.030547	466.8951431
6	348	135	814.7068986	466.1455182
6	348	136	815.1172453	466.2886395
6	348	137	815.7265838	465.2876565
6	348	138	815.9438447	465.264072
6	348	139	816.2977303	464.4265269
6	348	140	816.4763268	463.6317804
6	348	141	817.0062103	463.5824065
6	348	142	817.4580563	463.7375759
6	348	143	818.1422037	463.2536802
6	348	144	818.2475662	463.6876114
6	348	145	818.3061534	462.8609727
6	348	146	818.6213747	463.1712723
6	348	147	818.6105077	462.9433019
6	348	148	818.6377539	462.4848018
6	348	149	818.5183746	462.8528224
6	348	150	818.4103347	462.1535557
6	348	151	818.4746704	461.2011198
6	348	152	818.2919004	460.6885999
6	348	153	817.9167532	459.7223046
6	348	154	817.7368968	460.3545976
6	348	155	818.0485744	459.6779705
6	348	156	817.8982479	460.1972233
6	348	157	817.9938458	460.1530466
6	348	158	818.0666861	459.2299043
6	348	159	818.1172412	459.1330464
6	348	160	818.1106265	459.343732
6	348	161	818.0300691	458.8326295
6	348	162	818.1165325	458.6216683
6	348	163	818.1399201	458.3653886
6	348	164	818.2665441	458.1164323
6	348	165	818.2959952	458.6937998
6	348	166	818.8067433	458.2844375
6	348	167	818.92943	457.2863287
6	348	168	818.8553298	457.9038962
6	348	169	818.8908443	457.7310875
6	348	170	818.7899704	458.0415053
6	348	171	818.7713863	457.8804692
6	348	172	818.6746859	458.5631598
6	348	173	818.7633542	457.8447578
6	348	174	818.7605193	457.4801232
6	348	175	818.6851591	457.9531126
6	348	176	818.8490301	457.033947
6	348	177	818.7435101	456.8140087
6	348	178	818.6329504	457.1150163
6	348	179	818.8616295	457.047137
6	348	180	818.6479122	457.7172676
6	348	181	818.8076883	457.4402776
6	348	182	818.6592516	457.5409154
6	348	183	818.8191065	456.8568073
6	348	184	818.8372969	456.8296005
6	348	185	818.8516287	456.7151822
6	348	186	818.9113184	456.7098668
6	348	187	818.9940807	456.2012448
6	348	188	819.6993321	455.9332319
6	348	189	820.1479495	456.634231
6	348	190	820.3445001	456.5404049
6	348	191	821.0109297	456.5858415
6	348	192	821.7275993	456.4837469
6	348	193	822.3289057	456.5170566
6	348	194	822.7115337	457.056429
6	348	195	822.8753259	457.3164098
6	348	196	823.5154542	456.9165363
6	348	197	824.0693553	456.5871801
6	348	198	823.9689538	456.1158445
6	348	199	823.8498107	456.5480039
6	348	200	823.9735998	456.3000319
6	349	1	748.1508824	584.5468058
6	349	2	746.9723661	582.9421147
6	349	3	745.8749583	581.2456448
6	349	4	743.6104524	579.4544039
6	349	5	742.1546704	577.7774237
6	349	6	741.1534906	576.8664083
6	349	7	740.3294898	576.0220517
6	349	8	740.0073389	575.3860182
6	349	9	739.3195692	574.686279
6	349	10	738.3046875	574.6829323
6	349	11	737.159087	575.377868
6	349	12	737.008603	576.1716696
6	349	13	736.2868148	577.3041194
6	349	14	735.8155185	578.2109612
6	349	15	736.0337244	578.8772332
6	349	16	735.2416158	579.504644
6	349	17	735.0209688	580.0949653
6	349	18	735.2610662	580.8525829
6	349	19	735.1090859	581.6723314
6	349	20	735.5533722	582.7863152
6	349	21	735.7233067	583.4402241
6	349	22	735.8115025	584.0769269
6	349	23	736.8268566	584.8405293
6	349	24	736.9296992	585.9583717
6	349	25	736.9459997	586.6508662
6	349	26	736.975372	587.2978061
6	349	27	736.88631	587.8391865
6	349	28	736.8104774	588.5182548
6	349	29	736.2910671	589.0193172
6	349	30	736.8587488	589.6362941
6	349	31	736.8254392	590.2439789
6	349	32	737.6532198	590.8520575
6	349	33	737.5235247	591.5418352
6	349	34	737.9140274	591.9856885
6	349	35	738.1519198	592.5901447
6	349	36	738.1028609	593.2157443
6	349	37	737.9547392	593.8400839
6	349	38	737.4273755	594.4786767
6	349	39	737.3262653	595.0437598
6	349	40	737.2779939	595.0554142
6	349	41	737.322013	595.0614383
6	349	42	737.9853715	595.0810067
6	349	43	737.9568653	595.3654776
6	349	44	738.3187043	595.9037476
6	349	45	739.1609742	596.3312216
6	349	46	738.6562108	596.6511282
6	349	47	739.1322318	597.1472296
6	349	48	738.4716296	597.742
6	349	49	738.7151917	598.4031536
6	349	50	738.5083253	598.9366988
6	349	51	738.3328787	598.8149964
6	349	52	738.4191058	598.7451485
6	349	53	738.3179956	598.711327
6	349	54	737.8156733	598.8618898
6	349	55	738.163653	599.0971836
6	349	56	737.7679531	600.6086392
6	349	57	738.3124046	602.95323
6	349	58	739.139004	606.3861335
6	349	59	739.4231205	609.5679938
6	349	60	739.3886296	612.3970316
6	349	61	739.495882	614.4267163
6	349	62	738.6709363	615.1043671
6	349	63	738.6555808	616.133935
6	349	64	738.5031281	616.1438964
6	349	65	738.4875363	616.7528411
6	349	66	738.4601326	614.7782395
6	349	67	737.9323752	614.7079191
6	349	68	737.952298	615.0960988
6	349	69	738.1471163	615.6033034
6	349	70	738.9583601	616.9772679
6	349	71	739.5923462	618.2658716
6	349	72	740.2285372	617.9615173
6	349	73	739.9692257	617.926239
6	349	74	739.4357199	617.3238696
6	349	75	739.0270269	616.7322096
6	349	76	738.682197	616.5443998
6	349	77	738.0618341	615.8694263
6	349	78	736.8953659	615.9708515
6	349	79	736.4632852	616.3189493
6	349	80	737.0130127	617.0318785
6	349	81	737.2693318	618.3472952
6	349	82	739.6548707	619.8781617
6	349	83	741.3098019	619.7862255
6	349	84	741.0989982	619.7146451
6	349	85	741.1603415	619.7905959
6	349	86	741.1870365	619.9434817
6	349	87	741.3488601	620.0142352
6	349	88	741.34949	619.9156055
6	349	89	741.0563965	620.1340476
6	349	90	741.2956276	619.9831305
6	349	91	741.4991079	620.1431428
6	349	92	741.5128098	620.1525924
6	349	93	742.7738522	620.8380785
6	349	94	742.7921213	621.0229747
6	349	95	743.0114297	622.0314386
6	349	96	744.2722359	622.3179174
6	349	97	744.4038209	622.7060183
6	349	98	744.7899925	622.7765356
6	349	99	745.4037407	622.7293272
6	349	100	746.0636343	622.8714248
6	349	101	747.0210312	623.3940637
6	349	102	747.2756966	624.1382551
6	349	103	747.3077463	624.7714931
6	349	104	746.9197636	625.3622868
6	349	105	747.3239681	625.3441358
6	349	106	747.3263305	625.4696967
6	349	107	747.1830123	626.0159201
6	349	108	747.3213694	626.0155264
6	349	109	746.7845563	626.1000998
6	349	110	747.093714	626.7357789
6	349	111	747.6765938	627.2805061
6	349	112	747.3923986	627.4440621
6	349	113	748.3359361	627.9876475
6	349	114	748.7254151	627.7962941
6	349	115	749.1081219	627.8926007
6	349	116	749.5789457	627.6962076
6	349	117	749.8684957	627.785309
6	349	118	749.7711653	627.9104761
6	349	119	749.6718663	627.9478019
6	349	120	749.814082	628.0102476
6	349	121	750.008979	628.6899459
6	349	122	750.4798028	629.3764951
6	349	123	750.4460207	630.1651388
6	349	124	750.8746365	630.7534127
6	349	125	751.2971889	631.4387806
6	349	126	751.5754781	631.9356695
6	349	127	752.0137798	632.6493861
6	349	128	752.4410569	633.3280213
6	349	129	753.3940441	634.0297292
6	349	130	753.3795547	634.791481
6	349	131	753.7117064	635.4369247
6	349	132	753.6424885	636.1391444
6	349	133	754.0914209	636.5726425
6	349	134	754.0260615	637.4288111
6	349	135	754.7576141	637.9692466
6	349	136	755.1208706	638.747732
6	349	137	755.6637472	639.0127919
6	349	138	754.928021	639.5636613
6	349	139	754.7090277	639.4803871
6	349	140	754.8702213	639.2555272
6	349	141	754.8879392	639.2737964
6	349	142	754.3457712	639.2373762
6	349	143	754.5106659	639.1728043
6	349	144	754.3980588	639.3254539
6	349	145	754.5514565	639.2090669
6	349	146	754.7164298	639.0840966
6	349	147	754.6656385	639.1409514
6	349	148	754.8986487	638.8964443
6	349	149	754.3275809	638.6873337
6	349	150	754.3264784	638.558426
6	349	151	754.0758291	638.5641351
6	349	152	753.863608	638.4325895
6	349	153	754.403571	638.469364
6	349	154	753.6305978	638.7445822
6	349	155	754.0514178	638.6658753
6	349	156	753.9462128	638.7080439
6	349	157	753.8332906	638.7988383
6	349	158	754.3023033	638.5947281
6	349	159	754.3491573	638.6184701
6	349	160	754.0392908	638.6804434
6	349	161	754.4419992	638.664261
6	349	162	754.8143114	638.6954839
6	349	163	754.81817	638.6668203
6	349	164	755.1107911	638.4705846
6	349	165	755.1639448	638.3544339
6	349	166	755.3332492	638.1529616
6	349	167	755.684615	637.6791454
6	349	168	755.3782921	637.9705065
6	349	169	755.3706537	637.7794288
6	349	170	755.3337217	637.7134394
6	349	171	755.1082712	637.8394334
6	349	172	754.7838366	637.7752946
6	349	173	754.8880179	637.7616715
6	349	174	754.9762925	637.7970285
6	349	175	754.2719073	637.8758142
6	349	176	754.4416842	637.8817989
6	349	177	754.4275886	637.9160929
6	349	178	753.584295	638.02933
6	349	179	753.5365748	638.0305505
6	349	180	753.4736565	638.0648839
6	349	181	753.6868226	638.0923664
6	349	182	753.1463084	638.0733491
6	349	183	753.8551821	638.0203529
6	349	184	753.9800737	637.9417642
6	349	185	753.9647181	637.7832873
6	349	186	754.1889087	637.6829252
6	349	187	754.0735455	637.0994155
6	349	188	754.0277939	636.2426957
6	349	189	753.8425827	635.4737385
6	349	190	753.8514023	634.662219
6	349	191	754.2019806	634.2589201
6	349	192	753.8851844	633.6990343
6	349	193	754.0390546	633.1856481
6	349	194	753.6134311	633.3243596
6	349	195	753.2637978	633.321131
6	349	196	753.689185	633.4188157
6	349	197	753.4848385	633.5547712
6	349	198	753.6441422	633.6389509
6	349	199	753.1559154	633.6845056
6	349	200	753.8518748	633.6217448
6	350	1	101.8309799	499.768671
6	350	2	101.365117	499.6334637
6	350	3	101.31594	499.7769394
6	350	4	101.0891114	499.7134305
6	350	5	101.29898	499.8442281
6	350	6	101.5389691	499.8470236
6	350	7	101.1234054	499.8178087
6	350	8	101.023063	499.5481028
6	350	9	101.1148319	498.8455681
6	350	10	101.3927176	498.3297014
6	350	11	100.9560204	497.6824072
6	350	12	100.7165137	497.2854474
6	350	13	100.1937862	497.1154736
6	350	14	99.69239902	497.4574292
6	350	15	100.1901836	497.5566495
6	350	16	99.35948941	497.5840532
6	350	17	98.53959329	497.5396009
6	350	18	98.11227676	497.7494203
6	350	19	97.19324895	498.3261185
6	350	20	96.90767567	498.6156684
6	350	21	96.66595422	499.1431108
6	350	22	96.66891704	499.8295813
6	350	23	96.04937107	500.373206
6	350	24	95.88256683	501.2552428
6	350	25	95.44047553	501.4281695
6	350	26	95.25580573	501.7288227
6	350	27	95.03072926	501.9559663
6	350	28	94.75277468	501.822137
6	350	29	94.68999423	501.9922683
6	350	30	94.96222002	501.9947882
6	350	31	94.58345056	502.0503043
6	350	32	94.76794318	501.9664789
6	350	33	94.98404258	501.7422489
6	350	34	95.0902319	501.822137
6	350	35	95.21111723	502.3149311
6	350	36	95.34800775	502.3660374
6	350	37	95.86702429	501.8596596
6	350	38	96.26828565	501.9945519
6	350	39	96.1348206	501.2183108
6	350	40	96.48058554	499.4956184
6	350	41	96.93549279	498.8710032
6	350	42	96.84478695	497.7837537
6	350	43	97.17609211	497.1444522
6	350	44	97.94353339	496.3687623
6	350	45	98.21895824	495.146463
6	350	46	98.02688629	495.3393519
6	350	47	98.48329956	495.0776781
6	350	48	98.85444048	494.181034
6	350	49	99.01301575	493.6680415
6	350	50	98.92528258	493.1909573
6	350	51	98.70890757	493.1650498
6	350	52	98.52538943	492.5824851
6	350	53	98.68788232	492.6916667
6	350	54	99.15711154	492.7480884
6	350	55	98.77232783	492.2732879
6	350	56	99.07414252	492.0494517
6	350	57	99.40897158	491.7270645
6	350	58	99.55772325	490.7858894
6	350	59	100.0571615	490.5818578
6	350	60	99.39368497	490.0174047
6	350	61	99.52283866	489.7678972
6	350	62	99.00111522	489.1786784
6	350	63	98.87054409	488.8834587
6	350	64	98.68039158	488.7676229
6	350	65	98.6094609	488.4370462
6	350	66	98.54747776	488.7365182
6	350	67	98.70831697	488.93425
6	350	68	98.40821501	488.4965784
6	350	69	98.57223361	488.7127368
6	350	70	98.88448218	488.7824666
6	350	71	98.61093739	488.8746391
6	350	72	99.10326879	488.7644731
6	350	73	99.18015466	488.5661507
6	350	74	99.4005162	488.2658518
6	350	75	99.27984742	488.1924997
6	350	76	99.41717104	487.9557097
6	350	77	99.42648278	487.682224
6	350	78	99.09695925	487.6580095
6	350	79	98.8046827	487.7302592
6	350	80	98.39158971	487.6938784
6	350	81	98.47438155	487.7418743
6	350	82	98.27522244	487.6039896
6	350	83	97.59361458	487.5691838
6	350	84	97.37563511	487.7839642
6	350	85	97.05851412	487.8145571
6	350	86	96.44616359	487.3852719
6	350	87	96.63465258	487.7398269
6	350	88	96.67378947	487.3870043
6	350	89	96.90068695	487.2466391
6	350	90	96.91683977	486.3810603
6	350	91	96.93410489	484.4079549
6	350	92	97.23479744	482.5525751
6	350	93	97.44229381	481.2194011
6	350	94	97.59264994	479.8832741
6	350	95	97.58703927	479.4908028
6	350	96	97.27988952	478.3344534
6	350	97	97.5069937	478.0297842
6	350	98	97.5603935	477.3668983
6	350	99	97.54332525	477.2095633
6	350	100	97.250025	477.0531732
6	350	101	97.67011656	476.8825301
6	350	102	96.96015021	476.4054459
6	350	103	97.05085605	476.4614345
6	350	104	97.32666479	476.6894836
6	350	105	97.42655441	476.9038309
6	350	106	97.64464215	476.6813728
6	350	107	97.16986132	476.7596466
6	350	108	97.49244533	476.6273922
6	350	109	97.49941438	476.5670726
6	350	110	97.0537106	476.5982561
6	350	111	96.99493636	476.5110446
6	350	112	96.85362622	476.3138247
6	350	113	96.50278214	475.9032811
6	350	114	97.31004933	476.0697113
6	350	115	97.35287745	476.0658921
6	350	116	97.16392582	476.106092
6	350	117	97.44880022	476.1094388
6	350	118	96.9225784	475.8325669
6	350	119	96.95953992	475.9878545
6	350	120	96.45512097	475.7430718
6	350	121	97.18532511	475.2654758
6	350	122	97.21680393	475.0986519
6	350	123	97.22772997	474.5447901
6	350	124	97.77287057	474.435451
6	350	125	98.27664971	474.2110635
6	350	126	98.07138777	474.1120007
6	350	127	98.11018998	474.2836282
6	350	128	98.05363049	474.2431526
6	350	129	98.55999841	474.0472713
6	350	130	98.79731008	474.2022439
6	350	131	98.86489405	474.2094492
6	350	132	98.98647826	474.2551614
6	350	133	98.78500598	474.0445152
6	350	134	98.63674647	474.1262144
6	350	135	98.69410328	474.3400105
6	350	136	98.92850133	474.3655637
6	350	137	98.4838311	474.4464754
6	350	138	98.97145741	474.529789
6	350	139	98.69134716	474.7640984
6	350	140	98.85512951	474.804889
6	350	141	98.91761466	474.746538
6	350	142	98.31713513	474.7274027
6	350	143	98.48530759	474.8241425
6	350	144	98.77604859	474.3988733
6	350	145	98.67141451	474.3449715
6	350	146	98.95446791	472.8795432
6	350	147	97.44871163	477.7275167
6	350	148	97.52676885	479.821852
6	350	149	97.31528596	480.384179
6	350	150	97.3704477	480.3718552
6	350	151	97.40213323	481.7866497
6	350	152	96.96766063	481.4596953
6	350	153	96.7733641	481.5134396
6	350	154	97.0101147	481.1842803
6	350	155	96.74285977	480.9390644
6	350	156	96.78543196	481.7424337
6	350	157	97.23840993	482.2039261
6	350	158	96.89126692	482.1740025
6	350	159	96.9860971	481.825196
6	350	160	96.73998553	482.0311174
6	350	161	96.80746123	482.0633247
6	350	162	96.54197809	481.9794205
6	350	163	96.88315606	481.8783497
6	350	164	96.18910629	481.8018871
6	350	165	96.46554501	482.2809399
6	350	166	96.417874	482.4947754
6	350	167	96.158474	482.6317938
6	350	168	96.19003156	482.3786246
6	350	169	96.09241574	482.1588045
6	350	170	95.88871888	481.3933516
6	350	171	96.54343489	480.7551919
6	350	172	97.19820997	480.3951247
6	350	173	97.36055521	480.6971953
6	350	174	97.20711814	480.6627832
6	350	175	97.53277326	480.4670594
6	350	176	97.29337481	480.7340092
6	350	177	97.01897366	480.788226
6	350	178	96.90834502	480.8091725
6	350	179	96.83121307	481.0846663
6	350	180	96.15134747	481.3805159
6	350	181	96.08084004	481.4429223
6	350	182	96.1013436	481.1382531
6	350	183	95.90994099	480.8009829
6	350	184	96.41283424	480.2827932
6	350	185	96.17774715	480.4711148
6	350	186	96.63671967	480.1053779
6	350	187	97.18228354	479.4638715
6	350	188	97.39654224	478.8659906
6	350	189	96.61274144	483.7199489
6	350	190	96.69566124	484.5203258
6	350	191	97.0219857	485.1566349
6	350	192	97.00641363	485.0033159
6	350	193	96.39789213	484.9341767
6	350	194	96.67229329	484.5515487
6	350	195	96.63773353	483.759322
6	350	196	96.81670407	483.3945694
6	350	197	96.72000367	483.7623144
6	350	198	96.48839126	483.9652828
6	350	199	96.83244348	484.8491701
6	350	200	96.61803712	485.4294906
6	351	1	274.4757068	390.239881
6	351	2	274.3219351	389.7057058
6	351	3	274.1454844	389.8204391
6	351	4	274.2437401	389.6831844
6	351	5	274.2315738	389.9927359
6	351	6	274.6971807	390.8831591
6	351	7	274.6258169	391.4104834
6	351	8	274.995629	391.2394859
6	351	9	274.7739189	391.2041682
6	351	10	274.9424753	391.0393523
6	351	11	274.9059173	390.9289894
6	351	12	274.9883253	391.5883318
6	351	13	275.0703001	390.953322
6	351	14	274.8318761	391.0463607
6	351	15	275.2368681	391.4785989
6	351	16	275.4037905	391.4600148
6	351	17	275.1875926	391.4418637
6	351	18	275.7511599	392.0854568
6	351	19	276.4121953	391.5610856
6	351	20	277.0561821	391.8930798
6	351	21	278.204145	392.2296806
6	351	22	279.2391857	392.3666597
6	351	23	280.0463938	391.6751889
6	351	24	280.695007	392.1379412
6	351	25	280.9894983	391.3703228
6	351	26	281.6177555	392.1408155
6	351	27	282.2701879	391.6113257
6	351	28	282.4647699	391.0052945
6	351	29	282.6837042	390.5802223
6	351	30	282.5555053	390.275868
6	351	31	282.2368192	390.2123985
6	351	32	282.5896221	390.3331953
6	351	33	282.6131672	389.9161945
6	351	34	282.5290859	389.4122579
6	351	35	282.9427203	390.0220688
6	351	36	282.8621825	389.7763018
6	351	37	282.8166869	389.0161642
6	351	38	282.6794716	389.3139038
6	351	39	282.1968161	389.7225575
6	351	40	281.6100187	388.6659403
6	351	41	281.7635739	388.9262754
6	351	42	282.1405716	388.3787133
6	351	43	282.4189987	388.1239692
6	351	44	283.8652523	387.6386561
6	351	45	284.6242677	387.3956845
6	351	46	284.9709875	388.818393
6	351	47	285.6925787	389.3177624
6	351	48	286.1951767	389.3434337
6	351	49	287.2212797	389.4879724
6	351	50	288.303076	390.0101388
6	351	51	289.4836988	390.3568585
6	351	52	290.5664598	390.2643317
6	351	53	290.839788	390.5160047
6	351	54	291.7718483	391.1811349
6	351	55	291.5277743	389.8922163
6	351	56	292.1053584	390.018604
6	351	57	292.6579208	390.3879239
6	351	58	293.4385915	390.0089576
6	351	59	294.4466419	390.9100903
6	351	60	293.9623525	391.1513294
6	351	61	294.5320422	391.0167915
6	351	62	295.1265174	390.7611024
6	351	63	295.2076654	391.6382569
6	351	64	295.5494241	391.8076007
6	351	65	295.6506721	390.9963962
6	351	66	295.7454629	391.3264217
6	351	67	295.6803004	391.8552816
6	351	68	295.271312	391.1249495
6	351	69	295.467528	391.483678
6	351	70	295.7593616	391.3556366
6	351	71	294.9745568	391.9689518
6	351	72	294.8172415	392.1119943
6	351	73	293.6205938	390.7444869
6	351	74	291.0961464	388.1044008
6	351	75	288.7428738	386.2202392
6	351	76	287.3895604	384.7409122
6	351	77	286.9951795	385.0756231
6	351	78	286.7673469	386.7220891
6	351	79	287.2077156	388.3323318
6	351	80	287.480217	389.3458354
6	351	81	288.2907325	391.0261229
6	351	82	288.281283	391.5236417
6	351	83	288.6381413	391.6171529
6	351	84	289.5186228	392.5636828
6	351	85	290.2467106	393.6215993
6	351	86	291.0895514	393.5652958
6	351	87	291.2645847	394.6043525
6	351	88	292.392231	395.1999498
6	351	89	293.2014865	396.2628667
6	351	90	294.4439449	396.8690947
6	351	91	295.3039524	397.0121373
6	351	92	296.5759602	397.3524392
6	351	93	296.9850667	398.3045601
6	351	94	297.5745808	398.1873463
6	351	95	298.2022869	398.9828016
6	351	96	298.7654407	399.1424202
6	351	97	299.3799173	399.3725955
6	351	98	299.9275385	399.1963614
6	351	99	300.2387043	400.3741297
6	351	100	300.0920788	400.2759331
6	351	101	300.476262	400.0202047
6	351	102	300.2800067	400.7679003
6	351	103	300.5842625	400.2390799
6	351	104	301.1418253	400.2202989
6	351	105	301.172123	400.7992413
6	351	106	301.3628661	400.2928636
6	351	107	301.1815134	400.2653811
6	351	108	301.1952547	400.3291656
6	351	109	301.5396711	400.339442
6	351	110	301.1152091	400.7736094
6	351	111	301.600975	401.3510951
6	351	112	302.1468637	400.8784601
6	351	113	301.7275793	400.4918553
6	351	114	302.0890443	400.9059425
6	351	115	300.7930582	399.9818553
6	351	116	301.1326317	400.5584747
6	351	117	301.7148027	401.5576465
6	351	118	302.7872282	401.5082726
6	351	119	303.5775256	401.8898769
6	351	120	302.8018357	400.9872874
6	351	121	301.5537667	401.2608125
6	351	122	301.6708033	401.0556391
6	351	123	302.032032	401.4744511
6	351	124	302.3973556	401.032409
6	351	125	302.8990085	401.6597016
6	351	126	303.5380344	401.6023743
6	351	127	304.2075744	401.9040119
6	351	128	304.8646331	402.4630315
6	351	129	306.1822744	402.7609286
6	351	130	307.8177159	402.5534716
6	351	131	309.1342351	402.8684566
6	351	132	310.8005845	403.8702664
6	351	133	312.3005234	403.7933313
6	351	134	313.2314222	404.2160412
6	351	135	314.5456775	405.4203076
6	351	136	316.2704369	405.4071569
6	351	137	316.7679557	405.4274341
6	351	138	317.4183407	406.0421667
6	351	139	318.3192372	405.2475777
6	351	140	319.5626601	406.4634198
6	351	141	321.1298877	407.2234392
6	351	142	322.6477808	407.1945393
6	351	143	324.6777213	409.0367291
6	351	144	326.3020399	409.1606364
6	351	145	327.9192123	410.6622486
6	351	146	329.4000158	410.6772498
6	351	147	330.5417183	411.5323947
6	351	148	331.0193144	411.9853825
6	351	149	331.5076199	412.0779881
6	351	150	331.985019	411.5607433
6	351	151	332.123888	412.4119903
6	351	152	331.8660728	411.4286859
6	351	153	331.7159037	411.7838315
6	351	154	331.2251964	410.9458926
6	351	155	331.2352759	410.0712186
6	351	156	330.9322604	410.8109609
6	351	157	331.3953277	411.2386712
6	351	158	331.315479	411.0676737
6	351	159	331.850481	410.2778094
6	351	160	331.6678685	410.4125049
6	351	161	331.113613	410.3896291
6	351	162	331.5093916	410.3227735
6	351	163	332.282168	410.145752
6	351	164	332.0273451	409.5002296
6	351	165	332.5777027	410.4946766
6	351	166	332.7114925	409.9347514
6	351	167	332.6118392	409.3707707
6	351	168	332.5706549	409.1985133
6	351	169	332.6158946	409.3970326
6	351	170	332.4578902	408.4252251
6	351	171	332.3675289	408.220288
6	351	172	332.2570479	407.9286119
6	351	173	331.5440006	407.7061144
6	351	174	331.1724364	407.8033266
6	351	175	330.9710035	407.6250845
6	351	176	331.0739249	407.3077371
6	351	177	331.3489068	407.2320619
6	351	178	332.0639621	407.3358101
6	351	179	332.9408016	407.8645124
6	351	180	334.0306104	407.480782
6	351	181	335.3787462	408.8017897
6	351	182	336.4022506	409.5190893
6	351	183	336.2748391	409.2916701
6	351	184	336.6847527	409.5479892
6	351	185	337.169869	409.6969377
6	351	186	337.6906967	409.4214439
6	351	187	337.5109978	409.4268774
6	351	188	337.0288345	408.8048214
6	351	189	336.7632627	409.2545806
6	351	190	337.0200543	408.6593377
6	351	191	336.4021718	408.6207521
6	351	192	336.1657362	408.033935
6	351	193	336.1169135	408.5040501
6	351	194	336.7720036	408.1765838
6	351	195	336.8753974	408.0740168
6	351	196	337.1353388	408.9745196
6	351	197	337.9281954	409.3782122
6	351	198	338.0971061	408.9391625
6	351	199	338.4227612	409.0319256
6	351	200	339.3007426	408.9629439
6	352	1	219.2185768	183.0240833
6	352	2	219.1141199	183.0378639
6	352	3	219.3505752	183.4884302
6	352	4	219.4500318	183.4449229
6	352	5	219.3059261	183.9739993
6	352	6	219.1100054	184.995535
6	352	7	218.8659511	185.6342852
6	352	8	218.7915753	184.0918234
6	352	9	218.8732745	183.6257637
6	352	10	219.439401	183.2796542
6	352	11	219.7196392	181.5847593
6	352	12	220.5851786	180.2373716
6	352	13	221.6440598	177.3211223
6	352	14	222.0991934	176.799389
6	352	15	222.4028587	175.9008352
6	352	16	223.0096182	175.1121915
6	352	17	223.2260917	173.756693
6	352	18	223.1919355	172.9666121
6	352	19	223.2223906	171.0662682
6	352	20	223.2574917	169.6660221
6	352	21	223.6019278	168.3811392
6	352	22	223.9534511	167.0925946
6	352	23	223.7787328	164.81796
6	352	24	223.9671136	163.5031043
6	352	25	223.6250398	161.1238946
6	352	26	223.7802684	160.5844139
6	352	27	223.6932538	159.0198735
6	352	28	223.722449	158.1713236
6	352	29	223.7973957	156.5277122
6	352	30	223.6546288	155.6728232
6	352	31	223.2317811	154.6091484
6	352	32	222.4741437	154.1164232
6	352	33	221.6273262	151.9675857
6	352	34	220.7182992	150.0585502
6	352	35	219.8659301	151.1338007
6	352	36	218.4712552	152.0511453
6	352	37	217.2660832	154.4700431
6	352	38	215.6915913	157.2620899
6	352	39	213.8923182	159.7524794
6	352	40	212.7870162	161.7998721
6	352	41	211.3837383	163.9839289
6	352	42	211.0718835	163.2764234
6	352	43	210.6462994	162.7396791
6	352	44	210.1533085	161.7509215
6	352	45	210.3095607	160.7527537
6	352	46	210.396221	162.4716564
6	352	47	209.9811692	164.543106
6	352	48	209.8904535	166.2540849
6	352	49	209.3527741	168.4409864
6	352	50	209.6826027	170.7654576
6	352	51	209.3071012	172.5249638
6	352	52	208.6511844	174.38308
6	352	53	208.0864753	176.4525708
6	352	54	208.3071814	179.7228633
6	352	55	207.6275225	180.7889103
6	352	56	207.2343621	182.8542276
6	352	57	206.6477222	185.6105629
6	352	58	205.4728282	188.5434277
6	352	59	203.9547186	192.0022386
6	352	60	202.0087216	195.5644828
6	352	61	200.5863083	197.5235123
6	352	62	197.601727	199.2661078
6	352	63	194.8955334	201.3631204
6	352	64	192.6065767	201.8479808
6	352	65	191.4964121	201.3820786
6	352	66	190.53557	202.3158516
6	352	67	189.801084	202.9879115
6	352	68	188.9710198	203.012441
6	352	69	188.2776	203.7806894
6	352	70	188.2373016	203.9303466
6	352	71	188.074415	204.5997488
6	352	72	188.0064176	204.8106706
6	352	73	187.4464924	204.8635881
6	352	74	187.6642258	206.4335521
6	352	75	187.9112331	207.9355778
6	352	76	187.6806444	208.9988884
6	352	77	187.9614929	210.7559535
6	352	78	188.1541259	212.2991832
6	352	79	188.3478023	213.5668994
6	352	80	188.8738076	215.0516206
6	352	81	189.789154	217.0452591
6	352	82	189.4882842	217.9462737
6	352	83	187.6564496	218.1807013
6	352	84	186.9356458	219.3457323
6	352	85	185.4611616	219.9533384
6	352	86	184.1665929	219.9761748
6	352	87	183.2983762	221.5975995
6	352	88	183.2420726	223.3436401
6	352	89	183.7595536	224.6997687
6	352	90	184.2618956	226.2364427
6	352	91	185.1163712	227.6008002
6	352	92	185.5345334	228.9724615
6	352	93	185.6041451	230.4819484
6	352	94	185.7357892	230.910013
6	352	95	186.3141804	233.1705422
6	352	96	187.1165456	234.8781153
6	352	97	188.0964246	236.4361886
6	352	98	189.4209759	238.5140266
6	352	99	191.0887821	242.3242033
6	352	100	192.2181805	244.7869923
6	352	101	195.4186053	249.2997627
6	352	102	197.2294147	254.4915818
6	352	103	200.2458489	258.9915166
6	352	104	202.5867387	262.2188529
6	352	105	204.0355713	265.4243962
6	352	106	205.9271744	268.1186008
6	352	107	207.4223688	271.3528274
6	352	108	209.169689	275.4726934
6	352	109	210.9071857	280.652799
6	352	110	208.7871201	288.2149983
6	352	111	210.3417286	294.1079346
6	352	112	212.7064391	296.6150184
6	352	113	213.0568205	298.6192876
6	352	114	213.3141042	302.6037889
6	352	115	213.7001774	305.4312517
6	352	116	212.5000648	306.397606
6	352	117	212.0950729	306.7660204
6	352	118	211.5488692	306.6350654
6	352	119	211.4714026	306.7067441
6	352	120	210.495205	305.7699394
6	352	121	209.2517033	307.0107243
6	352	122	207.1528401	307.6906982
6	352	123	199.3325893	317.3839286
6	352	124	198.8970044	319.035139
6	352	125	198.3743655	322.1134481
6	352	126	198.2059076	323.6076976
6	352	127	197.4813043	325.1414973
6	352	128	196.5095362	325.9278574
6	352	129	196.6180879	325.9757154
6	352	130	196.3650565	325.8700577
6	352	131	195.8862203	326.0386927
6	352	132	196.0579068	326.5281204
6	352	133	195.7278615	326.8015077
6	352	134	194.7988526	327.5101846
6	352	135	193.708788	329.0578043
6	352	136	193.5738169	330.0676659
6	352	137	193.037929	331.3146522
6	352	138	192.1854024	334.0957729
6	352	139	188.9610978	337.7420786
6	352	140	182.5252651	341.0926922
6	352	141	180.854565	342.7335672
6	352	142	179.2830655	343.8879085
6	352	143	178.532279	346.046107
6	352	144	176.5318486	347.7463567
6	352	145	175.5501388	349.2779319
6	352	146	174.918338	349.2662774
6	352	147	174.4400332	349.1764674
6	352	148	173.3414246	350.0855141
6	352	149	172.6632816	350.812342
6	352	150	171.9729723	351.2673378
6	352	151	171.4974827	353.2233947
6	352	152	170.6426725	353.8676177
6	352	153	170.6271398	354.5201879
6	352	154	170.9463377	354.4235269
6	352	155	170.5876288	353.8724213
6	352	156	170.0816251	354.7185891
6	352	157	170.6993895	355.2660724
6	352	158	170.4234232	355.2678442
6	352	159	170.4107254	355.1194469
6	352	160	170.2998113	354.8670652
6	352	161	170.2677419	354.9599464
6	352	162	170.1234394	354.6882718
6	352	163	170.1026897	355.0842867
6	352	164	169.2800473	354.8993117
6	352	165	169.0260513	355.8625359
6	352	166	168.4631731	356.3423368
6	352	167	168.1976801	356.4206106
6	352	168	168.0578662	356.8819848
6	352	169	167.9090358	357.0916467
6	352	170	166.84856	357.361392
6	352	171	166.7105966	358.0973545
6	352	172	165.9376824	358.6842897
6	352	173	165.0943396	359.467618
6	352	174	164.1927935	360.0730585
6	352	175	163.7172646	360.742441
6	352	176	162.8273335	361.3941056
6	352	177	161.4472661	361.9807258
6	352	178	160.5362212	362.6847173
6	352	179	159.864742	363.4613522
6	352	180	158.7043078	363.8735888
6	352	181	158.3964296	364.4951724
6	352	182	158.1739911	365.1341588
6	352	183	157.1381728	365.6364418
6	352	184	157.006135	366.3814601
6	352	185	156.0360107	366.9632374
6	352	186	155.6379583	367.5545036
6	352	187	154.9914713	368.1825837
6	352	188	153.9890315	368.7738499
6	352	189	153.9094289	369.5626117
6	352	190	153.9544422	370.0314275
6	352	191	153.6582874	370.9109838
6	352	192	153.1350973	371.336056
6	352	193	152.1055098	372.0566236
6	352	194	152.3021195	372.6811207
6	352	195	151.6954879	373.2432115
6	352	196	151.2709668	373.9855918
6	352	197	150.695942	374.6598959
6	352	198	150.3307268	375.13887
6	352	199	150.4525078	375.9216471
6	352	200	150.0109382	376.4581453
6	353	1	282.6068281	170.9165519
6	353	2	282.008337	170.6163909
6	353	3	281.9734917	169.8460754
6	353	4	281.9299254	169.152754
6	353	5	281.6621881	168.8224726
6	353	6	281.331257	170.0069737
6	353	7	280.6475033	170.3251873
6	353	8	280.0819674	169.9590172
6	353	9	279.0001908	170.2459489
6	353	10	277.4246752	170.9821869
6	353	11	275.8572704	171.5921357
6	353	12	274.9053464	172.6060724
6	353	13	273.9490519	172.6959022
6	353	14	272.4928566	174.3031132
6	353	15	270.3054038	176.435916
6	353	16	268.9158869	177.4876903
6	353	17	267.0176298	178.110711
6	353	18	265.9915267	178.7054223
6	353	19	265.5304871	177.5845679
6	353	20	264.8231096	177.9193379
6	353	21	264.9993043	178.0337759
6	353	22	264.7482612	178.6265973
6	353	23	264.1605977	178.3137975
6	353	24	262.8447084	179.3622251
6	353	25	261.6297325	178.6904409
6	353	26	260.7563776	179.5977355
6	353	27	259.353769	179.3631701
6	353	28	258.438777	178.4317004
6	353	29	261.0341353	174.3117359
6	353	30	262.476865	172.9318457
6	353	31	263.3471686	171.7654365
6	353	32	262.9690094	171.6961595
6	353	33	263.1561105	171.4303515
6	353	34	262.6409919	172.1398749
6	353	35	262.2068441	172.9701557
6	353	36	261.263464	172.8979257
6	353	37	260.7439553	173.0790618
6	353	38	260.3099651	174.1056767
6	353	39	260.1586935	174.8259095
6	353	40	260.3938101	173.9214892
6	353	41	261.2378518	174.6782997
6	353	42	262.0633094	174.1405416
6	353	43	262.2683449	174.2967544
6	353	44	262.3335272	174.0986092
6	353	45	261.53254	174.513661
6	353	46	260.4697215	176.0713012
6	353	47	260.782856	176.4643828
6	353	48	261.2646255	176.2503898
6	353	49	262.1962134	176.1026619
6	353	50	262.8518744	176.4293998
6	353	51	262.4892085	176.7330847
6	353	52	262.3329366	177.0977389
6	353	53	262.791791	177.8192711
6	353	54	262.9444406	179.1983148
6	353	55	262.9988345	178.3682703
6	353	56	263.3069292	179.4430385
6	353	57	263.6238829	179.3725015
6	353	58	264.5505688	178.8473821
6	353	59	265.3640176	179.2367233
6	353	60	265.513163	179.3959876
6	353	61	266.8335407	178.9348495
6	353	62	266.6874861	178.2751922
6	353	63	266.4070116	178.7130017
6	353	64	266.6215952	178.8942755
6	353	65	266.8523611	178.0831104
6	353	66	267.4448872	178.4540643
6	353	67	268.0182781	178.9316603
6	353	68	267.6596676	178.5810426
6	353	69	267.6089354	179.5254267
6	353	70	267.1190943	179.7218986
6	353	71	266.5108583	180.9161052
6	353	72	265.8723246	181.0139474
6	353	73	265.0547613	181.3798222
6	353	74	264.7637152	182.1821874
6	353	75	263.9299302	182.5041415
6	353	76	262.8822507	182.2887508
6	353	77	262.5903384	183.2327018
6	353	78	261.8935325	183.4771892
6	353	79	261.4453876	183.0234927
6	353	80	261.2804142	183.2504984
6	353	81	261.6512106	183.5188853
6	353	82	262.0983318	183.2273667
6	353	83	262.2583245	182.5015232
6	353	84	263.5588582	182.1667138
6	353	85	264.3854576	181.7605997
6	353	86	265.3105685	180.911656
6	353	87	265.8027917	180.81468
6	353	88	267.3549787	179.5948219
6	353	89	267.6835277	179.1585479
6	353	90	268.040642	179.432014
6	353	91	268.1920513	178.5245028
6	353	92	268.3979137	178.6175218
6	353	93	267.5140068	179.3505904
6	353	94	267.5481826	178.8384641
6	353	95	268.2169548	178.7026465
6	353	96	268.5463307	177.989737
6	353	97	269.0725722	177.151936
6	353	98	269.2800095	176.6389435
6	353	99	268.9862073	177.3480142
6	353	100	268.825683	176.7177685
6	353	101	269.0212297	176.1367393
6	353	102	267.8251529	176.4684382
6	353	103	267.3233227	175.8502801
6	353	104	266.8023178	175.7490125
6	353	105	266.0167059	175.4964142
6	353	106	265.1798301	174.8356544
6	353	107	264.2711574	174.212181
6	353	108	264.3322054	174.3637478
6	353	109	264.5517697	173.507087
6	353	110	264.0284615	173.3537878
6	353	111	264.0027508	173.8930027
6	353	112	263.8011998	173.702929
6	353	113	263.0396251	173.7774426
6	353	114	263.5384432	174.0207094
6	353	115	264.0613774	173.5248837
6	353	116	264.310373	172.3610928
6	353	117	265.2345193	171.6105033
6	353	118	265.552477	170.4046422
6	353	119	266.7621572	169.9536034
6	353	120	267.630315	167.9582128
6	353	121	269.3206229	166.7430203
6	353	122	270.4387606	164.1504378
6	353	123	270.5912134	163.16609
6	353	124	271.2817983	162.0894614
6	353	125	272.2777021	161.707739
6	353	126	272.6478095	161.3453684
6	353	127	273.8574897	160.5338883
6	353	128	275.7146413	159.6384745
6	353	129	277.2357826	158.5086233
6	353	130	279.110849	157.5237932
6	353	131	280.9062241	155.97388
6	353	132	282.0919064	155.0617523
6	353	133	282.7918621	153.4691783
6	353	134	283.6281867	152.3364627
6	353	135	284.6828549	151.9361167
6	353	136	285.7872514	151.3778747
6	353	137	286.2117528	150.8131854
6	353	138	287.2374817	150.8296138
6	353	139	287.8339255	148.7249135
6	353	140	288.0023244	148.4688209
6	353	141	288.0094903	147.6244051
6	353	142	286.828769	146.7850784
6	353	143	286.2313803	147.8269799
6	353	144	285.32381	146.7775286
6	353	145	284.3082	147.7121482
6	353	146	283.8971445	146.9596588
6	353	147	283.4067719	147.2132021
6	353	148	282.9960709	147.4272344
6	353	149	282.7486108	147.4708795
6	353	150	282.1495093	146.8832257
6	353	151	281.5905487	148.0792927
6	353	152	281.2342613	147.5916172
6	353	153	280.8074566	148.1655986
6	353	154	280.4586304	148.2533121
6	353	155	280.2333374	147.655943
6	353	156	279.656777	148.3440474
6	353	157	279.6650454	149.1270116
6	353	158	279.4839093	148.7040458
6	353	159	279.0197002	148.4721971
6	353	160	279.1691212	148.5732778
6	353	161	279.0994308	148.7934523
6	353	162	278.9175269	148.9463185
6	353	163	278.2841905	149.0410896
6	353	164	277.369041	148.103832
6	353	165	277.1334519	149.6393839
6	353	166	276.7610805	149.5360196
6	353	167	276.5587224	149.982058
6	353	168	276.6057929	150.0181927
6	353	169	276.5851417	150.9601751
6	353	170	276.4232591	149.9797941
6	353	171	276.7354093	150.194604
6	353	172	276.3604196	150.5489917
6	353	173	275.686332	150.8224183
6	353	174	275.1175872	151.0035249
6	353	175	274.7303919	151.2077238
6	353	176	274.556284	150.8745779
6	353	177	274.3889482	151.1581825
6	353	178	274.1249514	151.5649069
6	353	179	273.8594387	152.3205166
6	353	180	273.8309719	151.3951595
6	353	181	273.5183099	151.9849197
6	353	182	273.5663451	152.3641026
6	353	183	273.3868037	151.6455824
6	353	184	273.4409024	152.1561338
6	353	185	273.3005175	152.3481959
6	353	186	273.4750979	151.8873039
6	353	187	273.6448552	151.3041879
6	353	188	273.8279205	150.4208814
6	353	189	274.0399251	150.2514785
6	353	190	274.7787027	149.4683864
6	353	191	275.259488	149.3576889
6	353	192	275.7830718	149.1905303
6	353	193	276.4273933	148.225495
6	353	194	277.3600639	147.8869944
6	353	195	277.7105241	146.5791373
6	353	196	277.9042595	146.2911524
6	353	197	278.5650587	146.3727532
6	353	198	279.7730459	144.5724367
6	353	199	280.9572714	143.6675242
6	353	200	281.9589631	142.7276581
6	354	1	736.9255257	166.2811933
6	354	2	737.2470466	165.4943017
6	354	3	737.7812612	165.6642361
6	354	4	738.3500453	165.5089091
6	354	5	738.7289723	165.7216224
6	354	6	738.8259877	165.9246302
6	354	7	738.7291298	165.8068455
6	354	8	738.9914336	164.9392095
6	354	9	739.3908345	165.0093232
6	354	10	739.5476971	164.8981335
6	354	11	739.2482251	164.8339553
6	354	12	739.4687146	165.2312892
6	354	13	739.7274748	164.144522
6	354	14	740.1728636	163.8425301
6	354	15	740.4070549	164.1663052
6	354	16	741.0963996	163.5797244
6	354	17	741.228772	163.5209994
6	354	18	741.1635701	163.4244663
6	354	19	741.2110541	162.0992358
6	354	20	740.7002272	161.7222775
6	354	21	741.1693974	161.7483622
6	354	22	741.3300397	161.8863945
6	354	23	740.829686	161.1245049
6	354	24	740.2330257	161.4996028
6	354	25	739.549587	160.2358928
6	354	26	739.3458704	160.3005238
6	354	27	739.260982	159.3960739
6	354	28	739.1200262	158.8243072
6	354	29	738.6643216	158.3136771
6	354	30	738.3951669	158.0709024
6	354	31	737.83284	157.7572168
6	354	32	736.5656553	157.3220059
6	354	33	735.1758627	156.0504508
6	354	34	734.2552403	155.1995484
6	354	35	732.9981352	155.1104864
6	354	36	733.0100258	154.456735
6	354	37	732.7687473	153.3665424
6	354	38	732.6682671	153.7939967
6	354	39	732.6046401	153.6893331
6	354	40	732.4991989	152.4057003
6	354	41	732.2899701	152.646782
6	354	42	731.5497554	152.0186231
6	354	43	730.8604894	151.5728209
6	354	44	730.2250859	150.0711594
6	354	45	729.4580975	149.3803973
6	354	46	728.7779661	150.2701414
6	354	47	728.1740611	150.0498389
6	354	48	727.6770148	149.6424845
6	354	49	727.1668965	148.8853689
6	354	50	726.8786065	148.3081884
6	354	51	726.6890643	147.3203462
6	354	52	725.5887429	146.1741354
6	354	53	724.5249598	145.8335382
6	354	54	723.3757371	145.8415802
6	354	55	722.1073712	144.4433618
6	354	56	721.324161	144.1087985
6	354	57	720.6945847	143.2307482
6	354	58	720.4427542	142.2618347
6	354	59	720.1572203	142.3258554
6	354	60	719.239354	143.0501142
6	354	61	718.8773575	143.0730589
6	354	62	718.2026596	142.7815304
6	354	63	717.9592549	143.0864556
6	354	64	717.7955415	143.270584
6	354	65	717.7633343	142.4855331
6	354	66	717.9759492	143.2489583
6	354	67	717.7697127	143.4172391
6	354	68	717.407165	142.6205829
6	354	69	716.5226083	142.6931771
6	354	70	715.9880001	141.9468202
6	354	71	715.2064435	142.3097715
6	354	72	714.0925778	141.4191317
6	354	73	712.7194794	139.6752664
6	354	74	711.5603346	139.4250305
6	354	75	710.774447	139.1342994
6	354	76	710.2333028	138.4089677
6	354	77	709.4446591	138.8148455
6	354	78	708.6845215	138.6086288
6	354	79	707.6013669	138.120717
6	354	80	706.5025417	137.6530922
6	354	81	705.8284738	137.6430619
6	354	82	705.2376407	137.6517831
6	354	83	704.7411455	136.9284791
6	354	84	705.5868803	139.5836353
6	354	85	708.4800175	141.9644396
6	354	86	708.0258092	142.6337631
6	354	87	707.8638281	143.8309817
6	354	88	707.394658	144.000857
6	354	89	707.3700891	144.0292155
6	354	90	707.6655451	144.4245906
6	354	91	707.7416927	144.3212165
6	354	92	707.8439053	144.8721351
6	354	93	708.0410859	145.7461496
6	354	94	708.5367148	145.619624
6	354	95	708.4611972	146.6216012
6	354	96	708.2004683	146.6043754
6	354	97	708.8678428	146.7045308
6	354	98	709.9587934	146.6854152
6	354	99	710.1145535	147.7925284
6	354	100	710.0183255	147.4956452
6	354	101	710.0413982	147.7914161
6	354	102	709.3770161	148.273038
6	354	103	709.8640616	147.8297951
6	354	104	709.6812128	147.9267612
6	354	105	709.1375487	148.4368007
6	354	106	708.5088387	147.9466643
6	354	107	707.6857041	147.298691
6	354	108	707.1362128	147.5248108
6	354	109	706.4783666	147.2519944
6	354	110	705.6017633	147.1886529
6	354	111	704.9981733	147.6132921
6	354	112	704.4416736	147.1036562
6	354	113	703.7724092	146.8575742
6	354	114	703.3683622	147.2814849
6	354	115	702.7656384	146.8065367
6	354	116	702.5586145	146.1403139
6	354	117	702.5018384	146.4827125
6	354	118	702.5758599	145.7231655
6	354	119	702.7957194	145.8539138
6	354	120	702.1144856	145.1725225
6	354	121	701.3702548	145.5603576
6	354	122	700.2078814	145.4718173
6	354	123	698.2315867	145.6589381
6	354	124	696.4583787	145.3678329
6	354	125	695.027953	144.946698
6	354	126	693.0017332	143.9410788
6	354	127	691.7222642	143.2428161
6	354	128	690.7351799	143.2424224
6	354	129	690.8745608	142.8117198
6	354	130	690.7099811	141.9317107
6	354	131	690.5836721	141.6262146
6	354	132	690.523195	141.9182943
6	354	133	690.0818223	141.1774496
6	354	134	689.9532296	141.0915178
6	354	135	689.8322754	141.5916549
6	354	136	689.3368827	141.076615
6	354	137	689.1720668	141.0667619
6	354	138	688.5211503	141.484432
6	354	139	687.9677217	140.0449702
6	354	140	687.3260185	140.5316614
6	354	141	686.6898275	140.627909
6	354	142	686.017177	139.8749669
6	354	143	685.5063501	140.6637386
6	354	144	685.2480624	139.5929668
6	354	145	684.7320382	140.0456396
6	354	146	684.111439	138.5750534
6	354	147	683.4006754	138.564462
6	354	148	683.0378914	138.8072071
6	354	149	682.72645	138.1001938
6	354	150	682.1545159	137.0742482
6	354	151	681.4395787	137.5202178
6	354	152	680.6764488	136.4967134
6	354	153	680.0811272	136.6083461
6	354	154	679.4498185	136.0189205
6	354	155	678.9307232	135.0675379
6	354	156	678.2684672	135.2021054
6	354	157	677.7335439	135.6102472
6	354	158	677.516598	135.1565506
6	354	159	676.8951326	134.2192242
6	354	160	676.2732735	133.988852
6	354	161	675.9678168	134.2921038
6	354	162	675.55747	133.7034461
6	354	163	675.1686211	133.021917
6	354	164	675.1050728	132.0535842
6	354	165	675.0096324	132.5900824
6	354	166	674.418248	132.4364386
6	354	167	673.9669533	131.9704577
6	354	168	674.2001209	131.8123155
6	354	169	674.2432739	132.2780307
6	354	170	674.3285561	131.4408497
6	354	171	674.372339	131.6086777
6	354	172	674.6992147	131.5855854
6	354	173	675.6647224	132.4541368
6	354	174	676.5232928	133.0608964
6	354	175	678.2010604	133.6422307
6	354	176	679.1692456	133.8544814
6	354	177	680.0063182	133.8979592
6	354	178	680.4909227	134.5623216
6	354	179	680.9259957	135.2968076
6	354	180	681.3261054	134.8801808
6	354	181	681.3375236	135.1355254
6	354	182	681.0268696	134.5090891
6	354	183	680.9703298	134.1759531
6	354	184	680.9535569	134.3855756
6	354	185	680.9478084	133.8789518
6	354	186	680.8170896	133.660864
6	354	187	680.578646	133.5064328
6	354	188	679.4617092	132.6195728
6	354	189	677.2204334	132.688023
6	354	190	676.4467515	132.2161755
6	354	191	675.3695815	132.3043713
6	354	192	674.8250512	131.8537459
6	354	193	673.2685528	131.3847234
6	354	194	672.9838063	131.292482
6	354	195	672.0605065	130.9324836
6	354	196	672.0442061	131.6601679
6	354	197	672.1959501	132.0621577
6	354	198	671.6775635	131.7125243
6	354	199	671.4328202	131.6446057
6	354	200	670.8056063	131.3814357
6	355	1	556.0462146	407.6756789
6	355	2	557.4146276	409.1101206
6	355	3	558.5106179	410.5015669
6	355	4	559.144289	410.5663357
6	355	5	559.2557937	409.9351451
6	355	6	559.6295234	410.2894639
6	355	7	559.8629273	410.4499093
6	355	8	560.3118597	409.5612973
6	355	9	560.5833767	409.5851574
6	355	10	561.0815255	409.3971901
6	355	11	560.9695877	409.0796458
6	355	12	561.4350568	409.5023557
6	355	13	561.6520421	409.1836696
6	355	14	562.0660899	409.1376031
6	355	15	562.568176	409.9021898
6	355	16	563.2765773	410.4265611
6	355	17	563.4801363	410.6924872
6	355	18	563.870324	411.9778622
6	355	19	565.1562503	412.9640409
6	355	20	566.0374602	413.9657326
6	355	21	567.4756817	415.6302314
6	355	22	568.8610645	416.4795491
6	355	23	569.7272733	417.1888954
6	355	24	569.9530388	418.0884138
6	355	25	570.4611883	417.5036835
6	355	26	570.1713627	417.9311575
6	355	27	570.3990969	417.7882724
6	355	28	570.3784654	417.8393788
6	355	29	569.9463847	417.9437569
6	355	30	569.7709774	417.8244564
6	355	31	569.4400857	418.1272357
6	355	32	569.7443218	417.9965169
6	355	33	569.9545743	417.5984546
6	355	34	570.3757093	417.07869
6	355	35	570.4429979	417.7094475
6	355	36	570.5546601	418.2109036
6	355	37	571.0385165	417.9138333
6	355	38	570.7810556	417.9054075
6	355	39	570.4893795	417.9813976
6	355	40	570.435832	417.0233314
6	355	41	570.0862774	417.2327177
6	355	42	570.4349264	417.1899978
6	355	43	570.7853079	417.7529154
6	355	44	571.8008983	418.196808
6	355	45	572.028908	418.1530251
6	355	46	571.3464537	418.2402366
6	355	47	571.4209476	418.2012178
6	355	48	571.7861727	417.935961
6	355	49	571.7481777	418.0143923
6	355	50	571.7288848	417.994627
6	355	51	571.7639269	418.052978
6	355	52	571.6432089	417.9892329
6	355	53	571.4791017	418.2037377
6	355	54	571.6692345	418.7742543
6	355	55	571.8105841	418.5139979
6	355	56	571.6263572	418.8357157
6	355	57	571.6717938	418.9173756
6	355	58	572.2482951	418.8488663
6	355	59	572.8694455	419.2522834
6	355	60	572.4134654	419.5420696
6	355	61	572.9546096	419.7362185
6	355	62	572.9690989	419.8825684
6	355	63	572.8029837	420.1882613
6	355	64	572.9316944	420.192553
6	355	65	573.0009911	419.4393057
6	355	66	572.850822	419.4315886
6	355	67	572.9306707	419.381191
6	355	68	572.9957939	418.9880897
6	355	69	572.5632014	419.3646936
6	355	70	573.3659013	419.487459
6	355	71	572.9684296	419.6179416
6	355	72	573.402912	419.6233751
6	355	73	573.6301343	419.2829944
6	355	74	573.5235119	419.8730007
6	355	75	573.6632471	420.3950883
6	355	76	574.2070293	420.686607
6	355	77	574.3975559	420.6586127
6	355	78	574.093556	420.8077974
6	355	79	573.8326303	420.5575025
6	355	80	574.2430164	420.6614475
6	355	81	573.9187787	420.458794
6	355	82	573.8554667	420.4545811
6	355	83	574.0779249	420.1078614
6	355	84	574.3712153	419.9826155
6	355	85	574.14167	419.9606453
6	355	86	574.1726172	419.4489915
6	355	87	574.0349294	419.8889862
6	355	88	574.3214083	419.9653307
6	355	89	574.4512608	420.1414073
6	355	90	574.6952955	420.4921431
6	355	91	575.1285967	420.6943241
6	355	92	576.5244134	422.0140719
6	355	93	577.5141356	424.0826178
6	355	94	578.9535383	425.6013967
6	355	95	579.8335277	427.7545161
6	355	96	580.6765063	428.9866586
6	355	97	581.2543069	429.7895948
6	355	98	582.1789848	430.4872078
6	355	99	582.1954427	431.67604
6	355	100	582.7790706	431.7244689
6	355	101	582.8325393	431.7701811
6	355	102	582.1511874	432.3032539
6	355	103	582.6136247	432.19986
6	355	104	582.8900634	432.2266731
6	355	105	582.594135	432.0392177
6	355	106	582.6092937	431.5704806
6	355	107	581.9852296	430.7227772
6	355	108	581.7506052	430.9665362
6	355	109	581.9850721	430.5664659
6	355	110	581.5254696	430.3227069
6	355	111	581.3532516	430.9196822
6	355	112	583.4439252	433.2729352
6	355	113	585.3371425	436.338763
6	355	114	587.4545505	438.4891656
6	355	115	589.0973154	440.3326547
6	355	116	590.5710121	442.3067838
6	355	117	591.7458668	444.3487528
6	355	118	592.7565355	445.8653269
6	355	119	594.0164362	447.0238417
6	355	120	594.9293808	448.0659696
6	355	121	595.5920305	449.4929304
6	355	122	596.4091016	450.5803374
6	355	123	597.152545	451.1938888
6	355	124	598.5274939	451.8556723
6	355	125	599.2187678	452.4457573
6	355	126	600.2129786	452.9415437
6	355	127	600.5212702	453.5191081
6	355	128	600.6888816	454.1435265
6	355	129	601.3210565	455.0092628
6	355	130	602.4999272	456.1424607
6	355	131	604.0502834	458.0481987
6	355	132	605.8850317	460.6195394
6	355	133	607.4409395	462.5555947
6	355	134	608.6681998	463.8234487
6	355	135	609.5016108	465.0893341
6	355	136	611.0283037	466.3205711
6	355	137	611.8223809	467.7922204
6	355	138	613.3720677	470.6301171
6	355	139	616.1242492	473.1041668
6	355	140	618.109324	476.2676794
6	355	141	621.5398651	480.502574
6	355	142	624.2714544	483.6693544
6	355	143	628.6477379	489.1973412
6	355	144	632.5805619	492.6075264
6	355	145	634.2945528	495.5212164
6	355	146	635.0887481	495.1150826
6	355	147	635.2136003	496.0623606
6	355	148	636.2170638	496.9813687
6	355	149	636.5842575	497.0740531
6	355	150	637.186312	496.8243093
6	355	151	637.7946268	497.9530975
6	355	152	638.3567963	498.0853124
6	355	153	639.0002319	498.477705
6	355	154	639.6261071	498.3671059
6	355	155	640.2934816	498.1494119
6	355	156	640.1461867	498.2324498
6	355	157	640.0746064	498.3728544
6	355	158	639.6570544	498.9288423
6	355	159	640.4089629	498.1974471
6	355	160	640.2873787	497.9864859
6	355	161	640.3081677	498.1520893
6	355	162	640.7024896	498.0111728
6	355	163	640.7892679	497.8545465
6	355	164	640.5758656	497.5870849
6	355	165	640.6151206	497.8963214
6	355	166	640.5619275	498.0724768
6	355	167	640.7759598	498.0240479
6	355	168	640.7845825	497.9570742
6	355	169	640.4659358	498.5624753
6	355	170	640.8055684	498.3229686
6	355	171	640.7129235	497.957271
6	355	172	641.1073241	498.0355842
6	355	173	641.4217578	498.5131014
6	355	174	641.3806523	498.9924299
6	355	175	641.7283957	499.6801602
6	355	176	642.0649572	499.8035163
6	355	177	642.0138115	500.149921
6	355	178	641.9917232	500.3508421
6	355	179	641.7898178	500.829068
6	355	180	641.933766	500.352732
6	355	181	641.5566502	500.8037118
6	355	182	642.1068896	500.6081848
6	355	183	641.6012205	500.036487
6	355	184	640.2828114	498.8805708
6	355	185	639.4273122	497.6763044
6	355	186	638.5459841	496.2893467
6	355	187	637.9934611	495.4200668
6	355	188	637.6178414	494.6655203
6	355	189	637.3302601	495.2896237
6	355	190	637.4132193	495.2563534
6	355	191	637.469011	496.1618171
6	355	192	637.6353231	496.0945285
6	355	193	637.1269373	496.4566825
6	355	194	637.7062341	496.7934408
6	355	195	637.9394018	496.6207503
6	355	196	637.7320629	497.1239388
6	355	197	638.0345666	497.5455463
6	355	198	638.0767746	496.872817
6	355	199	638.2647025	496.7522172
6	355	200	638.034291	496.8663598
6	356	1	469.484871	415.9919524
6	356	2	469.3628537	415.1953947
6	356	3	469.4485297	415.2007888
6	356	4	469.6385444	414.9549823
6	356	5	469.1283474	414.6000336
6	356	6	468.0198364	414.993253
6	356	7	467.3246645	414.6325165
6	356	8	467.8670293	413.3260374
6	356	9	468.1717379	412.6195654
6	356	10	467.5360982	412.2819015
6	356	11	467.4357755	411.2785168
6	356	12	468.1571699	410.9516017
6	356	13	466.3097435	409.9968822
6	356	14	466.582363	409.4022299
6	356	15	465.8791196	409.4557379
6	356	16	467.1207511	408.6124837
6	356	17	467.0113332	407.7042638
6	356	18	467.0379494	407.7168239
6	356	19	467.3412406	406.6152425
6	356	20	467.3087972	406.2738382
6	356	21	468.0173953	405.9714132
6	356	22	468.8480107	405.5973291
6	356	23	469.2363873	404.7381288
6	356	24	469.7463873	404.4519256
6	356	25	469.9845948	403.0643772
6	356	26	470.5840506	403.154148
6	356	27	470.1346851	402.3193196
6	356	28	470.0149121	401.8395581
6	356	29	469.3955728	401.6074535
6	356	30	469.2111491	401.9370459
6	356	31	468.2276872	401.7634892
6	356	32	468.6807143	401.5946572
6	356	33	469.393801	400.9993749
6	356	34	469.8623412	400.5663099
6	356	35	470.5537727	400.4651604
6	356	36	470.8826957	399.7210083
6	356	37	472.135273	398.6318689
6	356	38	472.9675027	398.6442321
6	356	39	473.0962135	398.5672182
6	356	40	472.1903954	398.2024656
6	356	41	470.3499774	399.3627129
6	356	42	469.2878086	399.1060395
6	356	43	469.0628305	399.0693043
6	356	44	469.4164799	398.4765813
6	356	45	469.9108095	398.0632422
6	356	46	470.0146758	398.6875425
6	356	47	470.3798222	398.8064493
6	356	48	470.286311	398.2751484
6	356	49	470.3273378	398.0309956
6	356	50	470.7388657	397.9917406
6	356	51	470.6840977	397.9642188
6	356	52	470.3092655	397.8063326
6	356	53	469.9682155	398.0971819
6	356	54	469.9421505	398.8108985
6	356	55	469.0301508	397.7727473
6	356	56	469.2119759	398.7208522
6	356	57	469.3248193	399.0135914
6	356	58	470.0489304	399.2491608
6	356	59	470.305407	399.919567
6	356	60	469.527079	400.2167947
6	356	61	470.297808	400.126709
6	356	62	470.1847677	399.8388127
6	356	63	469.753317	400.6895478
6	356	64	469.5533803	401.1314324
6	356	65	470.4154942	401.1626947
6	356	66	470.8169033	401.9718911
6	356	67	471.7904825	402.2684495
6	356	68	471.8871435	402.0468969
6	356	69	472.8366265	402.6473765
6	356	70	474.5239224	402.9204685
6	356	71	475.9873033	404.547051
6	356	72	477.3611104	404.7385619
6	356	73	482.839054	413.576608
6	356	74	483.1624254	414.153503
6	356	75	483.2419198	414.3097749
6	356	76	483.3587792	413.6657881
6	356	77	483.4211069	414.0952308
6	356	78	483.2125868	414.7577624
6	356	79	482.9225644	414.7784333
6	356	80	483.4809934	415.4315153
6	356	81	482.8904753	415.9159228
6	356	82	482.9731588	416.5367189
6	356	83	483.176836	416.4018266
6	356	84	483.5013493	416.2052759
6	356	85	483.9287052	416.375486
6	356	86	483.4361474	415.414388
6	356	87	482.80413	416.0494371
6	356	88	482.0178881	415.4991977
6	356	89	481.9669392	415.4630532
6	356	90	481.8748849	415.7146868
6	356	91	481.2030219	414.4510063
6	356	92	480.9424112	414.1473214
6	356	93	480.5756505	414.7697318
6	356	94	480.2792102	414.3080819
6	356	95	480.0277341	414.408444
6	356	96	479.4243016	413.8381636
6	356	97	478.724208	413.6924831
6	356	98	478.1661727	412.9771128
6	356	99	477.3937507	413.9151775
6	356	100	477.0130126	414.0132559
6	356	101	476.7613396	414.2736698
6	356	102	476.0652227	415.0351854
6	356	103	476.2862635	414.2831587
6	356	104	476.4713959	414.449392
6	356	105	476.6718839	414.9920718
6	356	106	476.5637259	414.8736768
6	356	107	475.8681209	414.1528337
6	356	108	475.3557584	414.6959859
6	356	109	475.0518766	414.7535888
6	356	110	473.8147336	415.1270035
6	356	111	473.0511706	416.3054412
6	356	112	472.8538325	416.0340028
6	356	113	472.2188621	416.0824318
6	356	114	472.3372177	416.6081024
6	356	115	471.6815371	416.5664456
6	356	116	470.9782149	416.5581773
6	356	117	470.4038792	416.9809659
6	356	118	469.5908241	416.1952358
6	356	119	469.3726576	416.3180012
6	356	120	468.5846833	415.6244436
6	356	121	468.1931963	416.3299313
6	356	122	467.8803768	416.1134184
6	356	123	466.745289	416.2118119
6	356	124	466.1119329	415.5628247
6	356	125	465.3255728	415.603064
6	356	126	464.4488908	415.0967256
6	356	127	463.5278747	414.5483367
6	356	128	461.2143886	414.2226816
6	356	129	459.7139575	413.4536457
6	356	130	458.001699	412.4547101
6	356	131	456.4501223	411.1953607
6	356	132	455.4170896	410.6474837
6	356	133	453.6510474	409.7078834
6	356	134	451.2741312	408.4617634
6	356	135	449.8526827	407.9119964
6	356	136	448.4687173	406.6605216
6	356	137	446.314338	405.2621851
6	356	138	445.0987715	404.8510903
6	356	139	444.2820548	403.6732433
6	356	140	443.9973083	404.0068911
6	356	141	443.7345715	403.9916143
6	356	142	443.3549752	403.121232
6	356	143	443.1381867	404.2256088
6	356	144	442.7270919	403.6951741
6	356	145	442.3009566	404.8910934
6	356	146	442.7501646	404.3490436
6	356	147	442.4078546	404.932632
6	356	148	442.4745921	405.6439469
6	356	149	442.6641737	406.0435448
6	356	150	442.3881287	405.3045112
6	356	151	442.3529291	406.3246295
6	356	152	442.0583394	406.1052818
6	356	153	441.9020675	406.9720812
6	356	154	441.8146985	406.885854
6	356	155	441.2708375	406.2611207
6	356	156	440.6637039	406.9436144
6	356	157	441.7385902	408.2811589
6	356	158	442.3442277	408.9613296
6	356	159	443.192561	408.8029709
6	356	160	442.985734	409.3466744
6	356	161	442.5027045	409.9441616
6	356	162	441.927975	409.4315235
6	356	163	441.3962409	409.5810232
6	356	164	439.5631463	408.5328712
6	356	165	438.2625339	408.8642355
6	356	166	436.6317384	408.4240439
6	356	167	436.2581268	408.2374153
6	356	168	435.0259448	407.8213989
6	356	169	434.0185834	408.1692211
6	356	170	432.5442174	406.9173919
6	356	171	432.2439579	406.7476937
6	356	172	432.2545493	406.907273
6	356	173	431.5565032	407.1417006
6	356	174	430.5790653	406.6877285
6	356	175	430.0353225	406.2331657
6	356	176	429.9899252	405.6535933
6	356	177	429.5863901	405.3858561
6	356	178	429.2842801	404.8853449
6	356	179	428.3614922	405.1886361
6	356	180	427.5495396	403.999804
6	356	181	427.0282788	403.8284915
6	356	182	426.4581165	403.6022141
6	356	183	425.5924196	403.29534
6	356	184	425.2414476	403.4502339
6	356	185	424.7867667	403.2110028
6	356	186	424.8850027	403.2371071
6	356	187	425.2545588	403.3239643
6	356	188	424.8650799	402.7865605
6	356	189	424.9009094	403.0033095
6	356	190	424.6722697	402.7122634
6	356	191	424.3455909	403.0021283
6	356	192	424.2998787	402.7899466
6	356	193	423.8644906	402.6002862
6	356	194	424.1951462	402.3778281
6	356	195	423.9494972	401.9462592
6	356	196	423.3643338	402.1971054
6	356	197	423.3440173	402.2061612
6	356	198	422.9582394	401.1157225
6	356	199	423.1919189	401.3255419
6	356	200	423.1375053	401.3085721
6	357	1	92.84496958	256.1207039
6	357	2	92.52803561	256.2406738
6	357	3	92.05296932	256.5187268
6	357	4	91.60608435	256.4311216
6	357	5	91.49887133	257.4305887
6	357	6	92.50187216	258.566405
6	357	7	92.1482326	259.3457172
6	357	8	92.04968166	259.553253
6	357	9	91.67917071	259.4803339
6	357	10	91.37952154	259.1535961
6	357	11	90.89725981	259.9821444
6	357	12	93.86525522	263.8097831
6	357	13	94.60912183	264.8286415
6	357	14	95.00998947	265.81797
6	357	15	95.2415625	265.7884008
6	357	16	95.87402286	266.3849627
6	357	17	96.88116772	267.5471786
6	357	18	97.20962817	268.1328538
6	357	19	97.60128249	269.2702253
6	357	20	98.16912171	269.3701346
6	357	21	99.20626889	270.4459659
6	357	22	101.8247589	273.0211455
6	357	23	104.6988494	274.3685923
6	357	24	107.1987771	275.7341507
6	357	25	107.3181466	275.7969902
6	357	26	106.9128691	275.2623425
6	357	27	107.3701093	276.4922015
6	357	28	107.7348717	276.5825431
6	357	29	108.155298	277.4602488
6	357	30	109.0276785	278.9181569
6	357	31	109.0225698	279.0820869
6	357	32	109.2112852	279.3014543
6	357	33	109.3664744	280.4516417
6	357	34	109.913495	280.9285487
6	357	35	110.5014244	281.0677524
6	357	36	110.0909202	281.4351627
6	357	37	110.1739778	281.1901043
6	357	38	109.4681161	281.5924189
6	357	39	109.4699666	282.2825117
6	357	40	109.3076312	281.7984585
6	357	41	108.5008464	281.9200033
6	357	42	107.2734581	281.8841147
6	357	43	105.2858141	280.9946955
6	357	44	102.1103519	280.345413
6	357	45	98.51198288	279.3736646
6	357	46	95.76542194	278.7455057
6	357	47	93.97599213	277.750724
6	357	48	92.71399488	277.5605715
6	357	49	91.6895849	277.9985385
6	357	50	90.85599678	277.7206627
6	357	51	90.87378359	278.1116181
6	357	52	90.53007589	278.9726296
6	357	53	90.09524894	278.3943565
6	357	54	90.03879772	278.909987
6	357	55	89.89041025	278.9356189
6	357	56	89.37062594	278.4383954
6	357	57	89.26508628	279.0280276
6	357	58	88.7797436	279.8769909
6	357	59	88.89411269	279.8624426
6	357	60	88.64288262	279.2469028
6	357	61	88.10776247	279.6940831
6	357	62	88.15327781	279.885653
6	357	63	88.34960205	279.7150296
6	357	64	88.44216827	279.8095645
6	357	65	88.22804737	279.4603051
6	357	66	88.36870786	279.3494304
6	357	67	88.47783048	279.6654391
6	357	68	88.24197561	279.4066593
6	357	69	88.23353992	280.1993781
6	357	70	88.05100611	279.9279201
6	357	71	87.49258692	279.8922874
6	357	72	87.33161974	279.9951694
6	357	73	86.74072756	279.8923071
6	357	74	86.00701921	278.9883986
6	357	75	85.39005218	279.2516079
6	357	76	84.67117766	278.5623223
6	357	77	83.95188972	278.3883718
6	357	78	83.38307602	278.3175396
6	357	79	82.76036051	277.8579764
6	357	80	82.52798525	277.8628193
6	357	81	82.42198787	278.1808754
6	357	82	82.38573999	277.1357946
6	357	83	82.19986931	278.1280958
6	357	84	81.77220826	277.9446761
6	357	85	81.97118528	277.7487357
6	357	86	81.96521533	277.7359001
6	357	87	81.63033213	277.867426
6	357	88	81.59793789	277.912961
6	357	89	80.89718485	277.9634767
6	357	90	80.25639216	277.8875063
6	357	91	79.56864701	278.0229695
6	357	92	79.20794981	277.3478976
6	357	93	79.19144263	277.4410347
6	357	94	79.25428213	277.3121862
6	357	95	79.10909866	277.5544884
6	357	96	78.72099284	277.7877348
6	357	97	78.2385244	277.1225258
6	357	98	77.80184199	277.4381802
6	357	99	77.98877575	277.4068392
6	357	100	77.71757366	277.6795768
6	357	101	77.45387215	277.3951257
6	357	102	77.1174288	277.1401453
6	357	103	77.27068377	277.6507951
6	357	104	77.42103989	276.9355035
6	357	105	77.55568121	276.3014977
6	357	106	77.54017804	276.6363858
6	357	107	77.52747529	276.1735941
6	357	108	77.47756985	276.4610376
6	357	109	77.30046461	276.9767271
6	357	110	77.25746424	276.7705891
6	357	111	77.35277673	276.4543442
6	357	112	77.27464076	276.44456
6	357	113	77.43610011	277.1174861
6	357	114	77.2916598	277.0411219
6	357	115	77.33834648	275.7950412
6	357	116	77.15291383	276.7106829
6	357	117	77.27908008	276.6432368
6	357	118	77.15351919	276.216373
6	357	119	77.35050293	275.9758032
6	357	120	77.19774013	276.1840871
6	357	121	77.00151432	276.521062
6	357	122	76.37644626	276.473637
6	357	123	75.7176699	276.1744013
6	357	124	75.21279323	276.0205705
6	357	125	75.17600397	275.4432423
6	357	126	75.06849565	275.8525063
6	357	127	74.57275847	275.8297093
6	357	128	74.63009558	276.0966
6	357	129	74.72957671	276.0106091
6	357	130	74.71265118	275.8951868
6	357	131	74.50947601	276.3760114
6	357	132	74.61910064	275.9842488
6	357	133	74.73199323	275.6026051
6	357	134	74.5341482	275.4338322
6	357	135	74.79092496	276.5979183
6	357	136	75.02507693	276.0669914
6	357	137	75.29030415	276.3809921
6	357	138	76.75562423	277.0973467
6	357	139	78.45742914	278.0315725
6	357	140	80.42514537	279.0945288
6	357	141	82.38248679	279.4490247
6	357	142	83.73505207	279.5339132
6	357	143	85.64146927	280.9931009
6	357	144	86.4846546	281.5148933
6	357	145	87.08770323	281.463846
6	357	146	87.62108111	281.2442818
6	357	147	88.47118626	281.4610111
6	357	148	88.77211506	281.4730396
6	357	149	89.61681625	281.4095505
6	357	150	90.45547366	282.0299528
6	357	151	91.05405344	281.4085858
6	357	152	92.20992044	281.676953
6	357	153	93.4782863	282.7425276
6	357	154	94.53911642	282.996563
6	357	155	95.412245	283.3590714
6	357	156	96.09406941	283.1958107
6	357	157	96.27172095	282.9033078
6	357	158	95.95566303	282.4151007
6	357	159	96.95949071	283.0700923
6	357	160	96.97172591	282.7195731
6	357	161	97.62527057	282.8693878
6	357	162	97.69935111	282.4329564
6	357	163	96.93002977	281.1089563
6	357	164	95.52809058	280.4551459
6	357	165	94.79643948	279.9322708
6	357	166	94.26254974	279.1091362
6	357	167	94.018899	278.7704683
6	357	168	94.65153653	278.1819976
6	357	169	94.87697721	277.9727491
6	357	170	94.43968943	277.3701237
6	357	171	94.57853876	276.8369722
6	357	172	94.664697	276.5838227
6	357	173	94.83946446	276.6261095
6	357	174	93.65766042	276.33339
6	357	175	94.99255701	276.6691837
6	357	176	95.40046259	276.8655571
6	357	177	95.62851174	277.1221124
6	357	178	95.81013996	277.1775104
6	357	179	96.34823278	277.7997436
6	357	180	96.34411829	277.8114965
6	357	181	96.88492785	278.3883324
6	357	182	97.62850901	278.3694333
6	357	183	98.37630309	278.8059041
6	357	184	99.79789931	279.2645026
6	357	185	100.2756823	279.5746053
6	357	186	100.8487188	279.0425563
6	357	187	100.9805499	280.1125013
6	357	188	100.6876926	278.9536715
6	357	189	101.1362312	279.4250071
6	357	190	101.9896437	279.2861578
6	357	191	101.9044206	278.0653744
6	357	192	102.4926157	278.1991839
6	357	193	102.748039	277.9930263
6	357	194	102.9028837	277.7598389
6	357	195	103.3784421	277.8583899
6	357	196	103.6713585	278.6932576
6	357	197	103.9361526	277.5584651
6	357	198	103.8357413	277.4641271
6	357	199	103.9428756	276.4385753
6	357	200	103.7185865	276.7642107
6	358	1	241.1991359	504.3409933
6	358	2	241.0236302	504.378634
6	358	3	241.5710151	505.157277
6	358	4	240.9631531	504.7761845
6	358	5	241.1036167	504.6931466
6	358	6	240.8887379	504.5301812
6	358	7	240.1681113	504.639796
6	358	8	239.7079182	504.5267164
6	358	9	239.6705531	504.4776575
6	358	10	239.8692102	504.3282364
6	358	11	239.4357514	504.4889969
6	358	12	239.2705812	504.1362137
6	358	13	238.9285468	503.7372458
6	358	14	237.8710241	503.7640589
6	358	15	237.6345688	502.8129617
6	358	16	237.0486967	502.7565007
6	358	17	236.1745345	502.846232
6	358	18	235.9119552	502.5821958
6	358	19	235.9099077	503.2266158
6	358	20	236.0540331	502.8745807
6	358	21	236.1695538	503.4856122
6	358	22	235.5747046	503.4384432
6	358	23	235.0457267	502.3314678
6	358	24	234.6675675	503.1054253
6	358	25	234.3033267	503.4002906
6	358	26	233.8215178	502.6559417
6	358	27	233.1853859	503.5427032
6	358	28	232.4002858	503.46565
6	358	29	231.4886404	503.4476959
6	358	30	231.0613633	504.3216218
6	358	31	230.2823857	504.6984619
6	358	32	229.9422019	504.4968715
6	358	33	229.3954864	505.5998309
6	358	34	229.1132401	506.1450306
6	358	35	229.2232683	507.4806851
6	358	36	227.2221489	508.3998901
6	358	37	227.2998714	508.3824478
6	358	38	226.5468407	508.5371054
6	358	39	226.684627	508.7283013
6	358	40	226.6654916	508.4757621
6	358	41	226.0125474	508.2435788
6	358	42	225.1965	508.4346172
6	358	43	224.2803661	507.6423118
6	358	44	224.6319091	508.0787629
6	358	45	224.014066	507.9215854
6	358	46	222.7127055	508.1924725
6	358	47	222.9735131	507.8847321
6	358	48	223.3064522	508.4879678
6	358	49	223.1091338	509.735269
6	358	50	223.0615317	508.989227
6	358	51	223.8245041	508.8475625
6	358	52	223.3312179	509.6670747
6	358	53	220.7842098	507.9915908
6	358	54	219.981313	506.6964118
6	358	55	219.4239864	505.955449
6	358	56	220.290333	505.7703953
6	358	57	219.5730531	505.9134378
6	358	58	219.5113554	505.6880267
6	358	59	219.7690722	505.5330935
6	358	60	220.4305604	504.9085176
6	358	61	220.3032868	504.847253
6	358	62	220.6326036	505.1079424
6	358	63	220.9666452	504.8996586
6	358	64	221.2302482	504.9870276
6	358	65	221.7822792	505.0212034
6	358	66	222.0679115	505.5514413
6	358	67	222.4244942	505.5451416
6	358	68	222.2746991	505.047426
6	358	69	221.95558	505.6638122
6	358	70	222.1262034	505.7540948
6	358	71	222.2210533	505.6265653
6	358	72	222.428904	505.7598039
6	358	73	222.7412707	506.2451564
6	358	74	223.0669061	505.9948615
6	358	75	223.0574172	506.9057587
6	358	76	223.075706	506.3771351
6	358	77	222.7371562	506.200901
6	358	78	222.6085045	506.3246901
6	358	79	222.2063474	506.3106733
6	358	80	222.1521306	506.3364627
6	358	81	222.5916331	507.0513212
6	358	82	222.4977676	506.4250522
6	358	83	221.8897875	507.1651489
6	358	84	221.4524505	506.4369823
6	358	85	220.9679445	505.9517873
6	358	86	220.9134718	505.3081942
6	358	87	220.8346074	505.2859483
6	358	88	220.9931827	505.4830896
6	358	89	220.6299853	505.5783332
6	358	90	221.4421347	506.598609
6	358	91	220.82502	506.7866156
6	358	92	220.1811907	505.8961137
6	358	93	219.9115045	505.8934757
6	358	94	218.5691171	504.6222356
6	358	95	218.3833941	504.2606722
6	358	96	218.1177633	504.7357483
6	358	97	217.871071	503.6781861
6	358	98	217.8607552	503.503212
6	358	99	217.7486009	503.4499401
6	358	100	217.4744261	503.3708789
6	358	101	217.4289108	503.214922
6	358	102	216.9967711	502.7206711
6	358	103	216.8658948	502.9052523
6	358	104	216.7710056	502.5865269
6	358	105	216.713068	501.9152545
6	358	106	216.5231321	502.2435082
6	358	107	216.5278175	501.842926
6	358	108	216.2138758	502.3541467
6	358	109	215.699525	502.1317279
6	358	110	215.6391463	502.2417758
6	358	111	215.6806653	502.3006386
6	358	112	215.3065419	501.5842052
6	358	113	215.5198064	502.1264125
6	358	114	215.5505371	501.9559663
6	358	115	215.5956587	501.0360132
6	358	116	215.5552816	502.0799916
6	358	117	215.7955364	502.1273181
6	358	118	216.0243139	501.835642
6	358	119	215.9872835	501.8242238
6	358	120	214.7868363	500.5805843
6	358	121	214.7780167	501.5672748
6	358	122	214.6547001	502.0210894
6	358	123	214.4166698	501.4745511
6	358	124	214.3782614	501.4319493
6	358	125	213.9674225	500.0545987
6	358	126	214.1835219	500.2841046
6	358	127	213.684566	500.3673394
6	358	128	213.488724	500.2905224
6	358	129	211.5445775	498.6487419
6	358	130	212.0859186	499.3792315
6	358	131	211.9574047	500.1641741
6	358	132	212.1028491	500.2140205
6	358	133	212.2251814	499.7540636
6	358	134	211.687817	499.4055721
6	358	135	211.0933812	500.3073348
6	358	136	210.980715	499.677916
6	358	137	210.0729676	498.4754214
6	358	138	210.0679672	498.1821309
6	358	139	209.8079077	497.4315611
6	358	140	209.6075182	497.5843288
6	358	141	209.731386	497.1161036
6	358	142	208.9261466	497.1436254
6	358	143	208.0712773	498.035033
6	358	144	207.7122141	498.112598
6	358	145	206.9147311	497.1207102
6	358	146	205.9938921	496.5384211
6	358	147	205.1862903	495.9833781
6	358	148	204.3508713	495.6469742
6	358	149	203.936292	495.231194
6	358	150	203.4941908	495.6094516
6	358	151	203.0069681	494.7668667
6	358	152	202.8558737	494.3538032
6	358	153	202.411922	494.6723712
6	358	154	202.6818248	494.535274
6	358	155	202.6919831	494.5505114
6	358	156	202.2077527	494.6858762
6	358	157	201.9097178	494.8715598
6	358	158	201.8766838	493.7653719
6	358	159	201.7631317	494.215761
6	358	160	201.7141712	494.043543
6	358	161	201.8579028	493.9941297
6	358	162	201.8075052	494.6166582
6	358	163	201.7512607	494.0342509
6	358	164	201.6462526	493.9395192
6	358	165	201.5498081	493.8925077
6	358	166	201.2374217	493.55508
6	358	167	201.1150697	493.5080291
6	358	168	201.3236095	492.7290712
6	358	169	201.1306024	492.8541596
6	358	170	201.2038168	493.1315039
6	358	171	201.4623801	493.0546082
6	358	172	201.2515764	493.3905397
6	358	173	201.0600261	493.5594504
6	358	174	200.4889189	495.1823713
6	358	175	200.7636646	494.9349112
6	358	176	200.2420691	494.6986331
6	358	177	199.697716	494.7609213
6	358	178	199.6819273	494.5454716
6	358	179	199.727738	495.2647399
6	358	180	199.6075909	495.2620231
6	358	181	199.0033315	495.3589204
6	358	182	198.5585333	494.820926
6	358	183	198.6163921	494.6858368
6	358	184	198.3402684	494.889199
6	358	185	197.6798039	495.0446835
6	358	186	197.0902504	494.082798
6	358	187	197.2719377	494.9790091
6	358	188	197.163071	494.3159263
6	358	189	197.0907229	495.0654331
6	358	190	197.0706229	494.943337
6	358	191	196.5512717	494.0976023
6	358	192	196.7193753	494.6917428
6	358	193	196.2696357	494.9421165
6	358	194	196.1839008	494.8812062
6	358	195	196.1975042	494.6694969
6	358	196	196.3042447	495.6669757
6	358	197	195.9919568	494.6263834
6	358	198	195.7958589	495.0916162
6	358	199	195.858285	494.2161548
6	358	200	195.6979577	494.5072009
6	359	1	365.1139998	529.599562
6	359	2	365.0886435	529.6667719
6	359	3	365.3820914	530.1446435
6	359	4	364.7987785	530.2625266
6	359	5	364.8921716	530.8682034
6	359	6	364.8791391	531.0454219
6	359	7	364.8708314	531.1214908
6	359	8	365.1799891	531.2566981
6	359	9	365.3862649	531.9612408
6	359	10	365.5958481	532.1863369
6	359	11	365.9333151	532.5666026
6	359	12	366.4590645	532.9647436
6	359	13	366.9917435	533.3641446
6	359	14	367.9931202	533.8604822
6	359	15	369.3449571	533.3679638
6	359	16	371.1831702	533.0829811
6	359	17	372.4318889	532.7690198
6	359	18	373.6782451	532.5019125
6	359	19	374.3493207	532.2538225
6	359	20	374.5224443	531.4223408
6	359	21	374.9449967	530.9267119
6	359	22	375.0446895	531.1227113
6	359	23	375.4152299	530.0699133
6	359	24	375.7122608	530.4743147
6	359	25	375.4071584	530.7637859
6	359	26	375.1790306	530.4213972
6	359	27	374.9946462	531.2918189
6	359	28	374.3411311	530.859817
6	359	29	373.8778275	531.1196796
6	359	30	374.0196889	531.6473976
6	359	31	373.6775364	530.930098
6	359	32	373.3218396	530.3102469
6	359	33	373.4575194	530.8725739
6	359	34	373.3651894	530.3672592
6	359	35	373.8196734	529.8652518
6	359	36	372.8270375	529.2461488
6	359	37	373.1914358	528.519439
6	359	38	373.6139882	528.2819797
6	359	39	373.4551176	528.3394251
6	359	40	373.8418011	527.4959346
6	359	41	374.4935838	527.7258737
6	359	42	375.2409645	527.870688
6	359	43	376.256988	527.6696489
6	359	44	377.0541756	528.5086114
6	359	45	377.1877687	528.3842317
6	359	46	377.7756094	528.7049258
6	359	47	378.6622135	528.7142572
6	359	48	378.9501491	528.9304944
6	359	49	379.2820252	529.7866631
6	359	50	379.9458167	528.6153519
6	359	51	380.6684317	528.0102658
6	359	52	381.2512721	528.622951
6	359	53	381.7347347	527.4290791
6	359	54	382.1525623	527.1761855
6	359	55	381.7934006	526.9479788
6	359	56	382.1520898	526.5382621
6	359	57	382.1583895	526.3237967
6	359	58	382.4886513	526.7791862
6	359	59	383.3194242	526.5083385
6	359	60	383.2975721	525.4804243
6	359	61	383.2530018	525.6820147
6	359	62	383.2449303	525.2358385
6	359	63	383.179059	524.1159093
6	359	64	383.1659084	523.0086976
6	359	65	383.2602464	522.255096
6	359	66	383.1893354	522.1990681
6	359	67	383.6620492	521.8735704
6	359	68	383.9333694	520.8570745
6	359	69	384.3762777	521.2048179
6	359	70	384.994042	520.8315607
6	359	71	385.2136653	520.0954407
6	359	72	385.381946	519.8408541
6	359	73	384.8440304	519.4631083
6	359	74	384.5575515	517.5998933
6	359	75	384.148386	516.7863264
6	359	76	383.8847436	515.2546331
6	359	77	384.1609854	514.8984244
6	359	78	384.4496298	514.08533
6	359	79	384.1500397	513.8906693
6	359	80	383.8737191	513.9500833
6	359	81	383.9959333	513.9715023
6	359	82	383.3458436	513.1444304
6	359	83	382.8491122	513.5992688
6	359	84	382.5879109	513.4659514
6	359	85	382.801707	513.1402569
6	359	86	382.3461206	512.7610543
6	359	87	382.3217092	512.3908682
6	359	88	382.6355918	512.3492114
6	359	89	382.9699877	512.5219019
6	359	90	383.7275267	512.3782688
6	359	91	383.8854916	512.5283198
6	359	92	384.299815	512.3618108
6	359	93	385.1323204	512.3143662
6	359	94	385.8752519	511.8275963
6	359	95	386.3239874	511.619588
6	359	96	386.4812831	512.0060746
6	359	97	386.9617927	511.3001932
6	359	98	387.3222536	511.8892546
6	359	99	387.6408216	512.1714418
6	359	100	388.489155	512.4839856
6	359	101	389.2231488	512.1265564
6	359	102	388.8257952	511.9472906
6	359	103	390.1095166	512.5601333
6	359	104	390.9233197	512.5196577
6	359	105	390.5530154	512.3844504
6	359	106	390.8370532	512.5798592
6	359	107	392.0137584	511.9470937
6	359	108	392.994976	512.2654254
6	359	109	393.564587	512.4146102
6	359	110	393.4488694	512.0007199
6	359	111	394.575807	511.798972
6	359	112	396.286215	511.0354483
6	359	113	396.7421951	511.0228883
6	359	114	398.9275611	510.6550252
6	359	115	400.297864	509.9661136
6	359	116	400.9025958	511.0352909
6	359	117	401.447008	511.3789395
6	359	118	401.5937516	511.248457
6	359	119	402.6693467	511.6121071
6	359	120	403.257463	512.1216741
6	359	121	404.6636348	513.1541162
6	359	122	405.6099679	513.1370283
6	359	123	406.4966507	512.5967896
6	359	124	407.1230377	513.1000569
6	359	125	407.8299822	512.3279893
6	359	126	408.3763237	512.584269
6	359	127	409.2655657	512.5822216
6	359	128	409.3236411	512.9372884
6	359	129	410.2629657	512.7821189
6	359	130	410.5691312	512.7070738
6	359	131	410.5353097	513.1035611
6	359	132	410.8655714	512.881103
6	359	133	411.5862571	512.2041608
6	359	134	411.846671	511.935518
6	359	135	411.5160548	513.0422965
6	359	136	412.1138964	511.9672527
6	359	137	412.2215819	512.298617
6	359	138	412.6756721	512.4618973
6	359	139	412.9250221	511.9641423
6	359	140	413.2280377	512.5370606
6	359	141	413.820682	512.5248156
6	359	142	413.5894042	512.5858833
6	359	143	413.928525	513.9335466
6	359	144	414.1987821	513.99426
6	359	145	414.1359032	513.8288928
6	359	146	414.4824261	513.9782351
6	359	147	414.9311616	514.0757623
6	359	148	414.8904892	513.9443348
6	359	149	414.8658416	514.0015834
6	359	150	415.1239718	514.6654536
6	359	151	415.4117106	513.6651006
6	359	152	415.441083	513.3719677
6	359	153	415.5782195	513.8405867
6	359	154	415.7860703	514.4011025
6	359	155	416.0136469	514.2626272
6	359	156	416.4047402	514.1352551
6	359	157	416.3978105	514.1346252
6	359	158	415.7431929	513.3935048
6	359	159	416.0932594	513.979495
6	359	160	416.0894402	513.8055052
6	359	161	416.4064726	513.8071589
6	359	162	416.8744616	514.0619424
6	359	163	416.8817456	513.4750859
6	359	164	416.1237736	513.6009618
6	359	165	416.5642014	513.8536979
6	359	166	416.6729893	513.7867636
6	359	167	416.9449789	513.2800708
6	359	168	416.991636	513.174984
6	359	169	416.8779264	513.4805982
6	359	170	416.9081256	513.3080651
6	359	171	417.204684	512.8583453
6	359	172	417.9149358	513.1121838
6	359	173	418.49502	512.8459034
6	359	174	418.6887752	512.5904112
6	359	175	419.095224	513.0473757
6	359	176	419.4368252	512.788773
6	359	177	419.5779779	513.1027343
6	359	178	420.4978522	512.9172869
6	359	179	420.9177272	513.2632192
6	359	180	420.6133336	513.2222711
6	359	181	421.1838502	513.048045
6	359	182	422.3128745	512.0656855
6	359	183	423.0741539	511.6400227
6	359	184	423.6820356	511.5090677
6	359	185	424.4635527	511.8100358
6	359	186	424.9524488	510.9042571
6	359	187	425.9443366	511.7067601
6	359	188	425.6751819	510.7246763
6	359	189	426.4163023	511.5471021
6	359	190	426.9842202	511.3572843
6	359	191	427.1701795	510.5212747
6	359	192	427.1158446	510.7474339
6	359	193	427.1036783	511.1972325
6	359	194	428.3305055	510.8878385
6	359	195	428.4609093	510.5766333
6	359	196	428.9584281	511.2237306
6	359	197	429.5029191	510.2129438
6	359	198	429.632811	510.5864372
6	359	199	429.9546076	509.7260557
6	359	200	430.1505282	510.0895484
6	360	1	467.8062372	409.8706913
6	360	2	467.5063321	409.7196166
6	360	3	468.0173953	410.5367271
6	360	4	468.4779034	410.9987313
6	360	5	468.9434906	412.1677982
6	360	6	469.4985729	412.899154
6	360	7	470.1014148	414.0230598
6	360	8	470.8638754	415.5211285
6	360	9	471.8116653	416.8739891
6	360	10	472.9919534	418.2544109
6	360	11	473.7622886	419.5803402
6	360	12	474.3148905	420.4593846
6	360	13	474.2218911	421.6508942
6	360	14	473.8063472	422.806771
6	360	15	473.5763294	422.764248
6	360	16	473.3363108	423.728299
6	360	17	472.9843544	424.5915942
6	360	18	472.5936549	424.5219037
6	360	19	472.8754484	424.8495669
6	360	20	472.6588568	424.8679935
6	360	21	472.6414933	425.1326203
6	360	22	471.8250128	425.7017588
6	360	23	472.3061917	426.1348632
6	360	24	472.6644084	427.5180804
6	360	25	473.4517134	428.7166771
6	360	26	473.9865186	429.1717123
6	360	27	474.2705169	430.6689148
6	360	28	474.9985654	432.0121683
6	360	29	475.4486396	433.3252227
6	360	30	476.1423547	434.8208502
6	360	31	476.1707427	434.9315675
6	360	32	476.5906965	434.6127633
6	360	33	476.944779	435.5336219
6	360	34	477.2218477	435.4144395
6	360	35	477.8800876	435.3623488
6	360	36	477.9441477	435.4750741
6	360	37	478.7045215	435.3002968
6	360	38	478.9515878	435.7285976
6	360	39	479.0460046	435.6670181
6	360	40	479.9272932	434.6529239
6	360	41	479.9113077	434.5111412
6	360	42	480.3818953	435.0967771
6	360	43	481.6895162	434.738836
6	360	44	482.8753166	435.519172
6	360	45	483.9540221	435.2865556
6	360	46	484.8369645	436.011966
6	360	47	486.174627	435.7929727
6	360	48	487.8968863	436.2834831
6	360	49	489.2674254	437.4977897
6	360	50	491.305969	438.1406347
6	360	51	493.4510168	438.2429261
6	360	52	494.7547398	439.2275692
6	360	53	497.0757461	439.2516262
6	360	54	499.3502135	439.49822
6	360	55	500.0347152	439.3039924
6	360	56	501.1162163	438.9296721
6	360	57	501.6715348	438.6618955
6	360	58	502.0361693	438.4733376
6	360	59	501.8906463	438.403529
6	360	60	501.0243587	437.7099321
6	360	61	500.6754341	438.0572424
6	360	62	500.4106105	437.6085069
6	360	63	501.8471389	436.8771511
6	360	64	502.4695099	436.8352974
6	360	65	502.4699037	435.9312905
6	360	66	501.8625338	435.5618525
6	360	67	501.9636047	435.3314803
6	360	68	500.9247841	434.1457193
6	360	69	500.8516682	434.5250399
6	360	70	500.6612598	434.6978486
6	360	71	500.4032083	434.7575776
6	360	72	500.461638	434.8228583
6	360	73	500.2889081	434.9600736
6	360	74	500.3128076	433.8188042
6	360	75	500.2844984	434.2868325
6	360	76	500.7168153	433.9792497
6	360	77	500.4401403	434.3771545
6	360	78	500.5084921	434.2103699
6	360	79	500.1790571	433.9369236
6	360	80	500.0515276	434.075832
6	360	81	499.7220533	433.8723516
6	360	82	499.268593	432.4203495
6	360	83	498.297258	432.6384766
6	360	84	498.2926907	433.2509256
6	360	85	498.0009358	433.4752343
6	360	86	498.4167948	433.4553115
6	360	87	498.8641916	434.28762
6	360	88	498.9084864	434.8742796
6	360	89	499.123503	435.3499463
6	360	90	499.914076	436.2259196
6	360	91	499.9234074	436.8187607
6	360	92	500.1346049	436.3876644
6	360	93	500.1144064	436.8009641
6	360	94	500.0000275	437.0059012
6	360	95	500.3208397	437.7452497
6	360	96	500.1543702	438.6193331
6	360	97	500.3078072	438.3077342
6	360	98	500.8004832	437.9979858
6	360	99	500.3772221	437.9195546
6	360	100	500.191499	438.0703536
6	360	101	499.9997913	438.2121363
6	360	102	499.5983429	438.1541397
6	360	103	499.6409446	438.624176
6	360	104	500.8175317	439.0470828
6	360	105	500.9855762	439.2353651
6	360	106	500.9881355	439.7680441
6	360	107	501.3405643	439.3987241
6	360	108	500.7974121	439.4298683
6	360	109	500.3052874	439.491251
6	360	110	500.1846875	439.2536736
6	360	111	500.0663319	439.270289
6	360	112	500.0192022	439.2631625
6	360	113	499.6649622	439.5530668
6	360	114	500.221462	439.4004172
6	360	115	500.8587948	439.220797
6	360	116	500.3246196	439.9043932
6	360	117	500.8681262	440.3663187
6	360	118	501.0055384	440.7055576
6	360	119	501.8204833	440.8258818
6	360	120	502.1424768	441.2370554
6	360	121	502.6144818	442.3652135
6	360	122	503.0977475	443.4848671
6	360	123	503.8886355	443.926358
6	360	124	504.3852094	444.4516742
6	360	125	504.9704121	444.812332
6	360	126	505.1502292	445.6223553
6	360	127	505.2471658	445.9392302
6	360	128	505.0842792	446.0262842
6	360	129	505.1715694	445.8115826
6	360	130	505.1899173	445.9039125
6	360	131	504.8810351	446.2944939
6	360	132	505.0821137	446.509235
6	360	133	505.2249594	446.0542785
6	360	134	504.9997845	445.8391044
6	360	135	504.6511748	446.7532302
6	360	136	504.7914219	446.497423
6	360	137	504.8541039	446.4533645
6	360	138	504.8896185	446.5029746
6	360	139	504.6738931	446.2472856
6	360	140	504.180036	446.7822482
6	360	141	504.4265118	446.7842169
6	360	142	504.2419699	447.0496705
6	360	143	504.2820911	447.8630011
6	360	144	504.4733264	448.0259665
6	360	145	504.4671842	448.4895457
6	360	146	504.6923985	448.480608
6	360	147	504.7213771	448.6635355
6	360	148	504.7500407	449.243856
6	360	149	504.6604275	449.2881902
6	360	150	504.640111	449.7637781
6	360	151	504.9841927	449.6430601
6	360	152	505.3325661	449.9548165
6	360	153	505.0769558	450.8371289
6	360	154	505.279688	451.2070394
6	360	155	505.3752466	451.418985
6	360	156	505.4737582	452.1006125
6	360	157	506.1484167	452.5619474
6	360	158	506.6467623	452.9792632
6	360	159	506.7277528	453.3978389
6	360	160	507.4778502	453.9426842
6	360	161	508.041949	454.4910337
6	360	162	508.5111979	455.4844176
6	360	163	508.8024015	455.2934974
6	360	164	509.1825097	455.7500287
6	360	165	509.4970222	455.6777791
6	360	166	510.2285355	455.5579666
6	360	167	510.9700102	455.646753
6	360	168	511.8835061	455.3987417
6	360	169	512.7599912	455.8612972
6	360	170	513.4251608	456.3658244
6	360	171	514.213647	455.8622815
6	360	172	514.5292226	456.4390978
6	360	173	515.2823518	456.9081892
6	360	174	515.4005105	458.0265435
6	360	175	516.2772713	457.7448288
6	360	176	516.5995009	458.0790279
6	360	177	517.0689861	458.2861305
6	360	178	517.8705442	458.1487577
6	360	179	518.2393916	458.481185
6	360	180	518.4072786	458.8524342
6	360	181	518.8303035	458.859167
6	360	182	519.0897724	458.4098409
6	360	183	519.4639745	458.6889569
6	360	184	519.4372796	458.9464966
6	360	185	519.5173645	459.0589462
6	360	186	519.8048277	459.0594581
6	360	187	520.0938658	459.8991687
6	360	188	520.2766752	459.9572834
6	360	189	520.6340257	460.4147991
6	360	190	520.8305764	460.504688
6	360	191	520.923615	460.2343127
6	360	192	521.3110466	460.3638503
6	360	193	521.1506405	461.0898514
6	360	194	521.4825559	461.1721806
6	360	195	521.3012427	461.3830237
6	360	196	521.2147399	461.5542574
6	360	197	521.6579632	460.7650231
6	360	198	521.9271966	460.9788585
6	360	199	522.4030996	460.7734096
6	360	200	522.5530718	460.873063
6	361	1	470.7984373	183.2787683
6	361	2	471.1023978	183.3311149
6	361	3	471.6637404	183.3634009
6	361	4	471.7259893	183.3474941
6	361	5	471.943644	183.4693146
6	361	6	472.4458088	183.4103927
6	361	7	472.2677635	183.6075733
6	361	8	472.5179404	184.1624981
6	361	9	472.541958	184.2165377
6	361	10	473.2142935	184.7668362
6	361	11	473.3458391	184.9700606
6	361	12	473.8285142	185.415351
6	361	13	474.1454679	185.6753908
6	361	14	474.0825496	186.2500022
6	361	15	474.1850773	186.6825553
6	361	16	474.1217259	186.7167312
6	361	17	473.9841562	186.7034625
6	361	18	474.028766	186.5258897
6	361	19	474.2272065	186.6935601
6	361	20	474.3084726	186.6567463
6	361	21	474.3704853	186.6722986
6	361	22	474.3350889	186.8199675
6	361	23	474.3285136	186.7172234
6	361	24	474.3412704	186.5521515
6	361	25	474.2390972	186.6352288
6	361	26	474.0938497	186.4508248
6	361	27	474.1709029	186.7368706
6	361	28	474.0869201	186.6254249
6	361	29	474.0253011	186.7266729
6	361	30	474.248783	186.666747
6	361	31	473.9610835	186.6594039
6	361	32	474.1206628	186.6000686
6	361	33	474.2111816	186.7671485
6	361	34	474.1342072	187.1732035
6	361	35	474.5734144	187.2177936
6	361	36	474.3079608	187.2011388
6	361	37	474.2472868	187.2890196
6	361	38	473.9898259	187.2971698
6	361	39	473.8667062	187.212557
6	361	40	474.0203795	187.1668645
6	361	41	473.8684386	187.1422956
6	361	42	473.7953621	187.1700143
6	361	43	473.4979768	187.4393068
6	361	44	473.6489334	188.0639221
6	361	45	473.1651164	188.5646104
6	361	46	472.5481002	188.7744298
6	361	47	472.415649	189.4557424
6	361	48	471.9128542	189.8715226
6	361	49	472.0975929	189.9581041
6	361	50	472.1623617	189.936252
6	361	51	472.4908517	189.788209
6	361	52	472.0983016	190.3880192
6	361	53	472.2937498	190.4309556
6	361	54	472.5197515	190.6045124
6	361	55	471.9168703	190.5680725
6	361	56	472.2020498	190.8063587
6	361	57	472.3807644	191.2105829
6	361	58	472.4530928	191.2463337
6	361	59	472.5502263	191.168178
6	361	60	472.6699994	191.2814348
6	361	61	472.7303584	192.0546049
6	361	62	472.8850554	192.6228575
6	361	63	473.0273893	193.2091824
6	361	64	472.8031593	194.0640911
6	361	65	473.0277042	194.434041
6	361	66	472.6950013	194.762964
6	361	67	473.307844	195.4940245
6	361	68	473.0355395	195.9949885
6	361	69	472.7816222	196.7315022
6	361	70	472.8558405	197.3361553
6	361	71	472.6978362	198.0252637
6	361	72	472.8318229	198.6457645
6	361	73	472.7550453	199.2984331
6	361	74	472.9556908	199.8358566
6	361	75	472.8499346	200.5623695
6	361	76	473.0637306	201.268684
6	361	77	473.1533439	201.9524377
6	361	78	472.7213813	202.4369634
6	361	79	472.2859146	203.0284658
6	361	80	472.324579	203.6502068
6	361	81	472.3028844	204.3587656
6	361	82	472.0583379	204.9136314
6	361	83	471.6894511	205.4203635
6	361	84	471.5485347	205.5681899
6	361	85	471.6559052	206.1246503
6	361	86	471.4336439	206.8110813
6	361	87	471.0901134	207.1734322
6	361	88	470.6831134	207.4331964
6	361	89	470.8930509	207.8412004
6	361	90	471.1915779	207.8408067
6	361	91	470.7584735	207.9912514
6	361	92	471.061056	207.7342236
6	361	93	471.0243602	207.723337
6	361	94	470.8768291	207.7344796
6	361	95	471.2630401	207.7866293
6	361	96	471.4115162	207.9310499
6	361	97	471.9185633	207.7836369
6	361	98	472.2570541	207.7007762
6	361	99	472.4799453	207.7067018
6	361	100	472.2002386	207.8847077
6	361	101	472.593458	207.9545753
6	361	102	472.6073174	207.8318493
6	361	103	473.4550601	207.9613672
6	361	104	474.2043307	207.9949328
6	361	105	474.4158825	207.8035597
6	361	106	474.2249229	207.9261283
6	361	107	474.2703594	207.8412595
6	361	108	474.2453181	207.8452165
6	361	109	474.4127327	207.8138558
6	361	110	474.0247105	207.8471261
6	361	111	474.5191189	207.8157851
6	361	112	474.8927304	207.8781521
6	361	113	474.4072598	207.7851331
6	361	114	474.3720602	207.7908619
6	361	115	474.5988101	207.7491264
6	361	116	474.5478612	207.8154898
6	361	117	474.8937148	207.7569616
6	361	118	475.009393	207.6361255
6	361	119	475.2263389	207.6213015
6	361	120	475.4048961	207.5481069
6	361	121	475.7639396	207.5783454
6	361	122	476.2000757	207.5490321
6	361	123	476.2781526	207.4481582
6	361	124	476.6513311	207.3553361
6	361	125	477.0367546	206.1120706
6	361	126	477.0473066	205.6733161
6	361	127	477.7071214	204.3241369
6	361	128	478.1301857	202.9787572
6	361	129	478.4931271	201.3923747
6	361	130	479.0433272	199.9824033
6	361	131	479.4489491	199.8285332
6	361	132	479.8202377	199.9921285
6	361	133	480.5383248	199.9196032
6	361	134	481.0806896	200.0455972
6	361	135	481.4731609	200.4691142
6	361	136	482.1799085	200.7731535
6	361	137	481.8572457	200.6999195
6	361	138	482.2828692	200.864007
6	361	139	482.3494885	200.8278625
6	361	140	482.5541107	200.9778741
6	361	141	482.9852858	201.4501153
6	361	142	483.2259343	201.4611792
6	361	143	483.5173742	201.886094
6	361	144	483.7482188	202.4196982
6	361	145	483.7710552	203.2376552
6	361	146	484.3253895	203.9426507
6	361	147	485.0048515	204.7385391
6	361	148	485.5396173	205.4547953
6	361	149	486.0607993	206.2139879
6	361	150	486.1707685	207.5354681
6	361	151	486.732623	208.0192654
6	361	152	487.5958	208.3959087
6	361	153	488.2595915	209.3560617
6	361	154	489.0683155	210.5801131
6	361	155	489.506499	211.1791162
6	361	156	490.4219636	211.8655866
6	361	157	491.3030554	212.7115576
6	361	158	491.4716511	213.218211
6	361	159	492.3936122	214.4251351
6	361	160	492.5750042	214.504216
6	361	161	493.2169042	215.4233619
6	361	162	494.1799709	216.1628483
6	361	163	494.8389589	216.097922
6	361	164	494.7616301	216.3658955
6	361	165	495.3087196	216.8443183
6	361	166	495.3918363	216.845972
6	361	167	495.735918	217.0207493
6	361	168	496.0686603	216.7267502
6	361	169	496.0491313	217.120698
6	361	170	495.9199874	217.0613036
6	361	171	496.3026942	216.341996
6	361	172	496.3362795	216.5800262
6	361	173	496.115475	216.7781715
6	361	174	495.7757636	216.9552521
6	361	175	496.3085214	216.5009847
6	361	176	495.8970722	216.3375665
6	361	177	495.7648967	216.190252
6	361	178	496.1819368	215.9421816
6	361	179	495.8724247	216.1922009
6	361	180	495.6333511	215.7592344
6	361	181	495.361204	215.6677115
6	361	182	495.8165936	215.3086877
6	361	183	481.8816964	223.8459821
6	361	184	480.8589795	224.0772796
6	361	185	479.566281	224.0372962
6	361	186	478.0909307	223.0548186
6	361	187	477.4898999	224.1973282
6	361	188	476.1147148	224.0785395
6	361	189	475.642631	225.0089068
6	361	190	475.1475927	225.8500152
6	361	191	474.7918171	225.5303448
6	361	192	474.5571927	226.9883119
6	361	193	473.8239863	228.0840266
6	361	194	474.7126771	228.9408449
6	361	195	474.7284264	229.0509912
6	361	196	475.3430409	229.6525338
6	361	197	475.9369845	228.3107174
6	361	198	476.2147619	227.9905548
6	361	199	476.4889563	226.7592587
6	361	200	476.836306	227.0782204
6	362	1	562.8580803	224.5858425
6	362	2	563.3190609	223.9463049
6	362	3	563.8754031	223.3271822
6	362	4	563.8136267	222.6948498
6	362	5	564.1425498	222.1535874
6	362	6	564.4715122	221.6330156
6	362	7	564.4654882	221.6451032
6	362	8	564.7436987	221.782161
6	362	9	564.5954588	221.8188568
6	362	10	564.6370369	221.8374212
6	362	11	564.4007194	221.8131674
6	362	12	564.5632516	221.8445281
6	362	13	564.5927027	221.8690969
6	362	14	564.4530856	221.8404333
6	362	15	564.4576923	221.9293181
6	362	16	564.4600547	222.0802353
6	362	17	564.4319029	222.1115172
6	362	18	564.3079957	222.0782469
6	362	19	564.5700632	222.1575641
6	362	20	564.529627	222.1282311
6	362	21	564.4507232	222.1724471
6	362	22	564.435604	222.6814432
6	362	23	564.3189808	222.5227105
6	362	24	564.6288866	222.8192688
6	362	25	564.4602515	222.8420856
6	362	26	564.2000346	222.6899281
6	362	27	564.5369504	222.893684
6	362	28	564.1506213	223.2737331
6	362	29	564.4357221	223.2074288
6	362	30	564.7216891	223.291451
6	362	31	564.1428648	223.2510739
6	362	32	564.3649686	223.0263518
6	362	33	564.822878	223.217843
6	362	34	565.1892056	223.0264699
6	362	35	565.7249163	223.0233791
6	362	36	565.3293739	223.1570509
6	362	37	565.3910716	223.1325805
6	362	38	565.132902	223.2886949
6	362	39	565.0410051	223.0631066
6	362	40	565.0606917	222.9594962
6	362	41	565.1154991	223.0741705
6	362	42	565.0788427	223.0554288
6	362	43	565.3938277	223.0192449
6	362	44	565.7601946	222.9990072
6	362	45	565.8113797	222.9350455
6	362	46	565.945209	222.9413846
6	362	47	565.52872	222.9429792
6	362	48	565.7418074	222.9252416
6	362	49	566.2433816	222.9526256
6	362	50	566.459422	222.9570748
6	362	51	566.6904635	222.9377032
6	362	52	566.6080162	222.9561692
6	362	53	566.2685804	223.0219617
6	362	54	566.5757696	222.9054369
6	362	55	566.1129778	223.0404277
6	362	56	566.4216631	222.9354589
6	362	57	566.6381366	223.0012514
6	362	58	566.827482	223.0061534
6	362	59	567.3803988	223.0116656
6	362	60	567.2901949	222.9646738
6	362	61	567.2157797	223.00448
6	362	62	567.0571454	223.0847618
6	362	63	567.0947861	223.0411561
6	362	64	567.0510819	223.0690913
6	362	65	567.2343638	222.9818208
6	362	66	566.8272851	223.0472195
6	362	67	567.697313	223.0122562
6	362	68	566.9665478	223.0395615
6	362	69	567.2861789	223.0829507
6	362	70	567.2012904	223.0467864
6	362	71	566.9603269	222.9865259
6	362	72	567.2100312	223.0013499
6	362	73	566.8736273	223.0267849
6	362	74	566.8035825	222.9745564
6	362	75	567.2646024	223.0998614
6	362	76	566.9976526	222.9993615
6	362	77	567.2865332	223.036451
6	362	78	566.9680046	222.9900301
6	362	79	566.6395147	223.0065668
6	362	80	566.6171901	222.977037
6	362	81	566.5830142	223.0312341
6	362	82	565.9307196	222.9426642
6	362	83	565.6836139	222.9755998
6	362	84	565.7779913	222.9645163
6	362	85	565.7025524	222.9953651
6	362	86	565.5915989	222.9290805
6	362	87	565.4222551	222.9658156
6	362	88	565.6489656	222.9685914
6	362	89	565.838744	223.0316869
6	362	90	565.9104031	223.0461762
6	362	91	565.4982846	223.031175
6	362	92	565.6719201	223.070115
6	362	93	565.8161439	223.0648193
6	362	94	565.5107659	223.0856871
6	362	95	565.886543	223.0897228
6	362	96	565.5402957	223.1424435
6	362	97	565.64743	223.0036926
6	362	98	565.7788969	223.0781078
6	362	99	565.7410199	223.0025114
6	362	100	565.6427446	223.0183394
6	362	101	565.7735028	223.1061414
6	362	102	565.0149401	222.9933965
6	362	103	565.456431	222.9970385
6	362	104	565.8239791	223.0100907
6	362	105	565.5628565	223.028911
6	362	106	565.6961346	222.9979638
6	362	107	565.5173412	222.9498695
6	362	108	565.6011666	223.0127484
6	362	109	565.9815897	222.9919003
6	362	110	565.3772123	222.9562283
6	362	111	565.1576283	222.939475
6	362	112	565.0096641	222.8936644
6	362	113	564.8341781	222.9471331
6	362	114	565.2533838	222.9412271
6	362	115	565.2562974	222.8782301
6	362	116	564.880599	222.3420075
6	362	117	565.1589276	222.3186592
6	362	118	564.9043016	222.3649817
6	362	119	565.0707712	222.2788727
6	362	120	564.8357137	222.3214941
6	362	121	565.2963792	222.2845818
6	362	122	564.750274	222.3348219
6	362	123	564.1191622	222.3321839
6	362	124	563.9977354	222.2872789
6	362	125	563.4946256	222.3366921
6	362	126	563.9218634	222.3532485
6	362	127	563.6394006	222.3683284
6	362	128	563.5450232	222.3874835
6	362	129	563.8318171	222.4715254
6	362	130	563.7102722	222.4689858
6	362	131	563.5104536	222.7136307
6	362	132	563.7517715	222.9093939
6	362	133	563.5446689	223.5038494
6	362	134	563.5482518	223.5065267
6	362	135	563.6000275	223.3788397
6	362	136	563.5617568	223.3240323
6	362	137	563.2882317	223.5403876
6	362	138	563.1889327	224.1112979
6	362	139	562.6271176	224.0632627
6	362	140	562.4143452	224.0630068
6	362	141	562.5469145	223.711267
6	362	142	562.1111721	223.7447538
6	362	143	562.404305	224.0463323
6	362	144	562.1600736	224.0528485
6	362	145	561.4923841	224.1224012
6	362	146	561.3338285	223.8762798
6	362	147	561.2170872	223.9956591
6	362	148	561.0621933	223.9770947
6	362	149	560.9841164	224.0400326
6	362	150	561.2811473	224.1981157
6	362	151	560.5190804	224.6052141
6	362	152	560.3774159	224.74365
6	362	153	560.4914799	224.721857
6	362	154	560.6508229	224.7255974
6	362	155	560.4055677	224.7283536
6	362	156	560.4373025	224.6761842
6	362	157	560.6903929	224.6638407
6	362	158	559.6646442	224.5466269
6	362	159	560.4173009	224.6039542
6	362	160	560.2349246	224.5965127
6	362	161	560.0514065	224.6291136
6	362	162	560.0492409	224.6401971
6	362	163	559.853084	224.411459
6	362	164	559.473724	224.4289406
6	362	165	559.7751646	224.4028559
6	362	166	559.6582264	224.4077973
6	362	167	559.9285229	224.4745347
6	362	168	559.9702191	224.4409888
6	362	169	559.677283	224.3506275
6	362	170	559.6562971	224.3933473
6	362	171	559.8133172	224.3836222
6	362	172	560.171652	224.3919693
6	362	173	559.9506113	224.3939576
6	362	174	559.4163179	224.5515092
6	362	175	559.7452017	224.3702156
6	362	176	559.8380041	224.3834844
6	362	177	559.800954	224.3949223
6	362	178	560.1248373	224.3880123
6	362	179	560.042075	224.4133489
6	362	180	559.5655815	224.3362957
6	362	181	559.1744882	224.3331458
6	362	182	559.2309099	224.2937924
6	362	183	558.6711028	224.245895
6	362	184	558.58523	224.2145343
6	362	185	558.6903956	224.3041869
6	362	186	558.1931131	224.2492811
6	362	187	558.560858	224.3103882
6	362	188	557.9049412	224.1952611
6	362	189	558.4734103	224.2659162
6	362	190	558.9203347	224.2674911
6	362	191	558.1375969	224.2003009
6	362	192	558.3749381	224.2956626
6	362	193	558.3070195	224.2160305
6	362	194	558.3522592	224.1913435
6	362	195	558.0468813	224.2009309
6	362	196	558.5445969	224.2116404
6	362	197	558.5340056	224.1857328
6	362	198	558.6798436	224.135729
6	362	199	558.7572118	223.4707956
6	362	200	558.6764575	222.8575198
6	363	1	278.0060981	595.0312785
6	363	2	276.9252468	595.589235
6	363	3	276.3642782	596.5924623
6	363	4	275.1088661	597.4132344
6	363	5	274.6513897	598.3751986
6	363	6	273.6788145	599.7058922
6	363	7	273.0587271	600.9579969
6	363	8	272.6877142	602.3155429
6	363	9	272.5608343	603.5436301
6	363	10	272.5424864	604.7523456
6	363	11	271.7466965	605.4101131
6	363	12	271.1870862	605.9449576
6	363	13	269.825977	607.3905419
6	363	14	268.5472363	609.8675446
6	363	15	267.0065265	611.6161838
6	363	16	265.1766802	614.5560963
6	363	17	263.4518223	617.7521704
6	363	18	262.2573795	619.1423961
6	363	19	262.1862717	620.3086675
6	363	20	261.8561674	620.8021702
6	363	21	262.2592498	620.7049186
6	363	22	262.617368	621.579002
6	363	23	262.7655094	621.4845065
6	363	24	263.2962198	621.13507
6	363	25	263.4022713	621.3099654
6	363	26	263.4063858	620.916431
6	363	27	264.132249	621.1025478
6	363	28	263.6856397	620.7326766
6	363	29	264.2785399	620.1151092
6	363	30	265.2477093	619.7829575
6	363	31	264.5827366	619.98002
6	363	32	264.4480805	619.6712166
6	363	33	265.1892009	619.9980922
6	363	34	265.3069856	619.8668616
6	363	35	266.2703278	619.8211494
6	363	36	266.1148631	619.9900995
6	363	37	266.9625861	619.9348196
6	363	38	267.6519899	620.1585771
6	363	39	267.8943511	620.1273936
6	363	40	267.8362561	620.0600655
6	363	41	267.9142346	620.1923986
6	363	42	268.0629666	620.1824766
6	363	43	268.9622094	620.0041163
6	363	44	269.9332688	620.2770902
6	363	45	269.5356789	620.8837907
6	363	46	269.5235323	621.337881
6	363	47	268.6088749	621.9033578
6	363	48	267.5717868	622.5199015
6	363	49	267.6562028	623.3924888
6	363	50	266.9215987	623.9174506
6	363	51	266.6685279	624.4720998
6	363	52	266.4897543	625.1472308
6	363	53	265.9204386	625.5860837
6	363	54	265.8012955	626.1699084
6	363	55	265.4288651	626.7575917
6	363	56	264.8785863	627.2257775
6	363	57	265.3720103	627.2533387
6	363	58	265.6723682	627.2017599
6	363	59	266.2487514	627.0337941
6	363	60	265.958099	626.766175
6	363	61	266.2102445	626.8357867
6	363	62	266.7775324	626.7912557
6	363	63	267.5163101	626.7116826
6	363	64	268.0022729	626.6790816
6	363	65	268.0643446	626.0234797
6	363	66	268.4009651	625.3388992
6	363	67	269.4830174	624.812953
6	363	68	269.1887033	624.5591145
6	363	69	269.8766699	624.0452558
6	363	70	270.1601564	623.4550133
6	363	71	270.5364453	622.7882688
6	363	72	270.9992764	622.0010031
6	363	73	271.3703288	621.5115952
6	363	74	271.7014764	620.719211
6	363	75	272.3770208	620.3512298
6	363	76	272.5253	620.2174399
6	363	77	273.0313431	619.5610506
6	363	78	273.2932925	618.9544288
6	363	79	273.5711093	618.4165525
6	363	80	274.2492129	618.3004412
6	363	81	274.992735	617.7338226
6	363	82	274.7160601	617.5143174
6	363	83	275.6924939	617.0654637
6	363	84	276.0716374	617.0728265
6	363	85	276.5240543	617.0060103
6	363	86	276.9808023	616.3154451
6	363	87	276.9578084	615.6826796
6	363	88	277.1890074	615.1115724
6	363	89	278.0913213	614.968648
6	363	90	278.9305004	614.2860361
6	363	91	279.2659791	613.5778317
6	363	92	279.5670851	612.8526968
6	363	93	280.1058669	612.2679272
6	363	94	280.3573037	611.5212946
6	363	95	281.5642475	610.9807016
6	363	96	281.698057	610.5084603
6	363	97	282.317101	609.7350146
6	363	98	283.3576146	609.1857989
6	363	99	283.7818403	608.71718
6	363	100	284.8182197	608.6805236
6	363	101	285.7304557	608.8514817
6	363	102	285.4857911	608.8230937
6	363	103	286.8640867	608.9129825
6	363	104	287.33243	608.9006587
6	363	105	287.4538174	608.7507653
6	363	106	287.8757201	608.9080215
6	363	107	287.4957104	608.7481273
6	363	108	288.1846613	608.9196366
6	363	109	288.7422635	608.9872009
6	363	110	288.7376175	608.9561355
6	363	111	288.9358612	609.0297632
6	363	112	288.8901293	608.9570017
6	363	113	288.9985826	608.9963354
6	363	114	289.2908296	608.927275
6	363	115	289.1005196	608.7500172
6	363	116	289.139558	608.9879883
6	363	117	289.3441802	608.9161324
6	363	118	289.7165121	608.7828937
6	363	119	289.7491131	608.9247551
6	363	120	289.7110786	608.8165971
6	363	121	290.368157	609.0299995
6	363	122	290.1460926	608.7524977
6	363	123	290.2778154	608.6738695
6	363	124	290.7633451	608.7967531
6	363	125	290.7003087	608.6620182
6	363	126	291.5317904	609.0019264
6	363	127	291.7169425	608.7628922
6	363	128	291.8112411	608.7032025
6	363	129	291.9052642	608.843804
6	363	130	292.2119808	608.6860752
6	363	131	292.2094216	608.709896
6	363	132	292.5763397	608.8510486
6	363	133	292.766571	608.7322205
6	363	134	292.8011996	608.8286453
6	363	135	293.5453714	609.0946501
6	363	136	293.2893476	608.7073761
6	363	137	293.3500413	608.8145497
6	363	138	293.8495485	609.0776409
6	363	139	293.9637109	608.7855711
6	363	140	294.3386808	608.8723101
6	363	141	294.1055919	608.8383705
6	363	142	293.8353151	608.648907
6	363	143	294.4531779	609.1606395
6	363	144	293.9174474	608.7912408
6	363	145	293.8074192	608.8260467
6	363	146	293.5252517	608.9759402
6	363	147	293.4750707	608.9127069
6	363	148	293.5439146	608.9706642
6	363	149	293.3650819	608.9243614
6	363	150	293.7100101	609.2691518
6	363	151	292.5396046	608.7939969
6	363	152	291.9083747	608.8999894
6	363	153	292.4486133	609.027204
6	363	154	292.3646698	609.0363779
6	363	155	291.9526497	608.9918075
6	363	156	291.9281793	608.9955086
6	363	157	292.2895262	609.16375
6	363	158	291.0863425	608.8069113
6	363	159	291.7859833	609.2952956
6	363	160	291.2549776	609.5626391
6	363	161	291.2275936	609.7256438
6	363	162	291.2773416	609.8825064
6	363	163	291.0268104	609.6257148
6	363	164	290.4679679	609.6374087
6	363	165	290.6169558	609.7568667
6	363	166	290.5109437	609.5990592
6	363	167	290.0750635	609.7090284
6	363	168	290.060397	609.5211005
6	363	169	289.9821036	609.5229904
6	363	170	289.9961991	609.3837276
6	363	171	290.1021325	609.2517095
6	363	172	290.5174599	609.0429926
6	363	173	290.4693263	608.958931
6	363	174	289.8917029	609.252182
6	363	175	289.8858363	608.8470719
6	363	176	289.4021768	608.8891618
6	363	177	289.5019483	608.9792475
6	363	178	289.7323008	609.0176757
6	363	179	289.9594837	609.0236604
6	363	180	289.3889868	608.7594667
6	363	181	289.6244184	608.8372286
6	363	182	289.9006602	608.4293231
6	363	183	289.9018217	607.3064409
6	363	184	289.7563774	606.8868415
6	363	185	290.1115427	606.8606584
6	363	186	290.1369777	606.3323892
6	363	187	291.085496	606.5906769
6	363	188	290.9397367	605.2210039
6	363	189	291.7644068	605.1987975
6	363	190	292.0923456	604.8598343
6	363	191	291.8125601	604.4200365
6	363	192	292.0166311	604.6880099
6	363	193	291.759308	604.5982392
6	363	194	292.1348686	604.3378254
6	363	195	291.5905942	604.3105398
6	363	196	291.9070163	604.9538967
6	363	197	291.8847508	604.834163
6	363	198	291.5786641	605.1424546
6	363	199	291.8669344	604.9017273
6	363	200	291.7699781	605.109893
6	364	1	61.61352244	82.60004299
6	364	2	64.41946299	83.76219984
6	364	3	64.98186871	84.55093213
6	364	4	65.56550147	84.89667739
6	364	5	65.2332858	85.18450478
6	364	6	65.2827729	86.26642905
6	364	7	64.88587703	86.37000006
6	364	8	64.57820559	86.44126541
6	364	9	64.21166148	86.75265762
6	364	10	64.71698109	87.33401166
6	364	11	64.35759796	87.18544701
6	364	12	64.67433999	88.10820542
6	364	13	64.58709899	87.45279053
6	364	14	64.96336826	89.07984556
6	364	15	65.80954102	89.64855099
6	364	16	66.48637489	90.31392728
6	364	17	67.34174127	91.18245905
6	364	18	68.08003659	92.06249762
6	364	19	69.12721407	92.61312093
6	364	20	69.45567945	93.79460015
6	364	21	70.13355178	93.80436468
6	364	22	70.43309268	93.55068363
6	364	23	70.58328147	93.89077885
6	364	24	70.59280484	95.20598888
6	364	25	70.71816887	94.55696229
6	364	26	71.14729164	95.73816589
6	364	27	70.9650679	95.43197094
6	364	28	70.82762616	95.07578196
6	364	29	70.96614574	95.02597495
6	364	30	70.83790255	95.25195701
6	364	31	70.97331657	95.53369141
6	364	32	70.86021726	95.16832849
6	364	33	70.80872706	95.79196927
6	364	34	70.92999136	95.42094646
6	364	35	70.98953337	94.22729111
6	364	36	70.83091874	94.98485957
6	364	37	70.85674259	94.05203148
6	364	38	70.86125573	93.97177921
6	364	39	70.71692862	94.80520984
6	364	40	71.08336445	94.41391972
6	364	41	71.07616901	94.57054601
6	364	42	71.17344524	94.23400423
6	364	43	71.19987937	94.44665848
6	364	44	71.22019591	94.43345863
6	364	45	71.41371974	94.37839532
6	364	46	71.8817973	94.43361613
6	364	47	71.92535874	95.0041524
6	364	48	72.05990655	94.83266275
6	364	49	72.66354578	95.49357019
6	364	50	73.25128319	95.40650637
6	364	51	73.8777982	95.96744544
6	364	52	74.48189022	96.24420898
6	364	53	74.55056187	96.1753257
6	364	54	75.18028579	95.9691877
6	364	55	75.67225792	96.99458201
6	364	56	75.71210352	96.73918823
6	364	57	75.80081117	96.89045978
6	364	58	76.41929407	96.45015996
6	364	59	76.5561206	97.57291416
6	364	60	77.14477343	98.14989778
6	364	61	77.84826783	98.09120229
6	364	62	78.30423323	98.50478745
6	364	63	78.2431409	99.02284919
6	364	64	78.21824724	99.55615817
6	364	65	78.12734946	99.27229762
6	364	66	78.16261794	99.09589618
6	364	67	78.27551053	99.70758721
6	364	68	78.04553211	99.51725752
6	364	69	78.02909875	100.1942883
6	364	70	78.29743152	99.08852356
6	364	71	78.50141876	100.0622013
6	364	72	79.07858941	100.565124
6	364	73	80.00760322	100.2374314
6	364	74	81.15739199	100.2823462
6	364	75	82.96718754	101.4215092
6	364	76	84.27758421	100.6797687
6	364	77	85.20976264	101.6017889
6	364	78	85.88282653	101.4265096
6	364	79	86.55855795	101.50939
6	364	80	87.39718584	101.3993421
6	364	81	88.13168165	100.9282624
6	364	82	89.57837823	101.5240171
6	364	83	91.03134499	100.4187249
6	364	84	92.50835889	100.9532938
6	364	85	93.06750648	101.1595303
6	364	86	94.00321865	100.426196
6	364	87	94.64918399	100.9204173
6	364	88	95.36415073	100.5158781
6	364	89	96.31625196	100.2299308
6	364	90	96.94116252	99.80376591
6	364	91	97.81136765	99.82387573
6	364	92	99.21141693	100.1672389
6	364	93	100.3992844	99.80507507
6	364	94	101.5987769	100.0717886
6	364	95	102.1427461	99.68477048
6	364	96	102.7137155	99.36483431
6	364	97	103.1239145	99.47578778
6	364	98	104.0818922	99.36468666
6	364	99	104.4608684	98.94161258
6	364	100	105.01725	98.37208033
6	364	101	105.6980212	98.15644356
6	364	102	106.2950458	97.5710144
6	364	103	106.8972479	97.12747615
6	364	104	107.8800404	96.37567585
6	364	105	108.3219939	96.77897477
6	364	106	108.8959064	96.82108433
6	364	107	109.6455019	96.64976202
6	364	108	110.2335395	96.68680229
6	364	109	110.8703998	96.89780286
6	364	110	111.3536261	97.02237943
6	364	111	111.9494203	96.29575825
6	364	112	112.5840462	95.95189306
6	364	113	113.1442371	95.49588336
6	364	114	113.2756843	96.00021373
6	364	115	114.069043	95.8587953
6	364	116	114.7463493	95.75932894
6	364	117	115.279422	96.22481772
6	364	118	115.9882564	95.91550245
6	364	119	117.2542894	96.56362346
6	364	120	118.4757324	97.0043367
6	364	121	120.227925	97.67745965
6	364	122	125.3295206	98.35898876
6	364	123	128.5864163	97.86218851
6	364	124	130.7835154	99.73857386
6	364	125	132.9092508	100.7059912
6	364	126	134.6233992	100.5599563
6	364	127	136.2552085	100.6709787
6	364	128	137.6272832	101.8292376
6	364	129	139.067306	102.4927043
6	364	130	141.0197996	102.5492638
6	364	131	142.5041271	103.344532
6	364	132	143.5064979	103.6497623
6	364	133	143.8033319	104.692845
6	364	134	144.4861308	104.525903
6	364	135	145.0716486	105.0232347
6	364	136	145.6675903	105.0843221
6	364	137	146.0962948	104.6833364
6	364	138	146.2587877	104.9661831
6	364	139	146.727948	106.5422991
6	364	140	146.8639329	106.4319067
6	364	141	147.5025059	106.785753
6	364	142	148.1956994	107.5456051
6	364	143	148.6266284	107.8999239
6	364	144	148.6882375	107.2650224
6	364	145	148.7427889	107.3473614
6	364	146	149.2616086	107.9684331
6	364	147	149.4320647	107.1794941
6	364	148	149.8899249	107.8694884
6	364	149	149.9820679	107.6757038
6	364	150	150.0663264	107.4726762
6	364	151	150.522405	108.5731059
6	364	152	150.4840949	108.4919382
6	364	153	150.6063386	108.3121703
6	364	154	150.6503873	107.995256
6	364	155	151.1741779	108.2235217
6	364	156	151.3211971	108.5664223
6	364	157	151.9732653	108.3342488
6	364	158	152.5020956	108.0062412
6	364	159	152.6048988	107.7821687
6	364	160	153.3186154	108.2830342
6	364	161	154.0293889	107.921776
6	364	162	154.2999315	108.829858
6	364	163	154.1208232	108.5897115
6	364	164	154.024359	108.5845635
6	364	165	154.1861038	108.0551721
6	364	166	154.2211951	109.0163488
6	364	167	154.4393419	108.7645675
6	364	168	154.5423912	109.3260775
6	364	169	155.0707884	109.112124
6	364	170	155.1177901	109.4121177
6	364	171	155.1339232	109.8582841
6	364	172	155.2239991	108.9712076
6	364	173	155.9456888	109.6623929
6	364	174	156.5144533	109.9390777
6	364	175	157.120888	109.2183428
6	364	176	157.7984207	109.7103395
6	364	177	158.3403131	109.9689718
6	364	178	158.4830111	109.3747033
6	364	179	159.0297266	110.1137369
6	364	180	159.7638484	110.367664
6	364	181	160.2102511	110.5229615
6	364	182	160.3718088	110.7012725
6	364	183	160.8844272	110.6947563
6	364	184	160.9134551	110.991541
6	364	185	160.9960796	111.4942079
6	364	186	161.652469	111.6035766
6	364	187	162.2479875	111.6581084
6	364	188	162.973083	112.2755774
6	364	189	163.6424753	112.2042038
6	364	190	164.2834009	112.8443616
6	364	191	165.0220702	112.2819066
6	364	192	165.636163	112.6624577
6	364	193	166.1588413	114.01647
6	364	194	166.9704986	114.7063364
6	364	195	167.5091623	115.2541248
6	364	196	168.1937822	115.9603606
6	364	197	168.6531288	115.820271
6	364	198	168.6946083	116.551804
6	364	199	169.3145973	116.9726928
6	364	200	169.2840043	117.0415269
6	365	1	96.79486183	452.043679
6	365	2	95.49086329	451.5991564
6	365	3	95.55513007	451.7054638
6	365	4	95.43708944	451.2622012
6	365	5	95.12085434	451.0875026
6	365	6	92.91494547	450.3874091
6	365	7	92.93834295	449.8394139
6	365	8	93.61728328	449.7497613
6	365	9	92.86338636	449.1253035
6	365	10	92.57016485	449.0143501
6	365	11	92.09549229	448.6071926
6	365	12	91.93729108	448.5408095
6	365	13	92.05824532	446.9404101
6	365	14	91.6153075	447.4565917
6	365	15	91.53539974	447.6050284
6	365	16	91.07481292	447.4047373
6	365	17	90.41411219	447.4329679
6	365	18	90.08494302	447.7445274
6	365	19	90.23102716	447.1829879
6	365	20	89.94866279	446.9300549
6	365	21	89.30771753	446.379343
6	365	22	88.02865202	445.6859035
6	365	23	87.26798293	445.6607441
6	365	24	86.01064154	445.9930533
6	365	25	85.42457257	444.5205772
6	365	26	85.38702045	445.4009209
6	365	27	84.5901773	444.7139779
6	365	28	84.12492476	444.0291612
6	365	29	84.24532778	444.1794484
6	365	30	84.54640423	444.7418541
6	365	31	84.45602322	444.3685969
6	365	32	84.11643001	444.0977098
6	365	33	83.99351696	444.5189629
6	365	34	84.12756276	444.5210103
6	365	35	84.03737862	443.5432968
6	365	36	83.54421054	444.5558161
6	365	37	84.14618625	443.7338627
6	365	38	83.90110823	443.5175468
6	365	39	83.78338259	444.2085058
6	365	40	84.18469317	444.1825589
6	365	41	84.18503768	444.5443979
6	365	42	84.67398299	443.6381073
6	365	43	84.49012034	444.1303501
6	365	44	84.01628447	443.8166251
6	365	45	83.94232205	443.8297363
6	365	46	84.13689419	443.7079946
6	365	47	84.15150162	444.2754007
6	365	48	84.34260893	444.0699911
6	365	49	84.7238589	444.1716919
6	365	50	84.78974983	444.1310588
6	365	51	84.83766692	443.9859689
6	365	52	85.08200669	443.4352176
6	365	53	85.2476199	443.1013729
6	365	54	84.9800303	442.4578585
6	365	55	84.74950065	442.737014
6	365	56	84.37237501	442.3078863
6	365	57	83.97025728	442.1837034
6	365	58	83.6831583	441.2347717
6	365	59	83.62445297	441.5601512
6	365	60	83.49014139	441.2752079
6	365	61	82.90079461	440.6031087
6	365	62	83.50109696	441.078421
6	365	63	83.06230317	441.293044
6	365	64	82.91807941	441.1965404
6	365	65	82.1067814	440.6059435
6	365	66	80.87661731	440.126812
6	365	67	80.09642407	439.9979437
6	365	68	79.81552635	439.4716825
6	365	69	79.35957079	439.9155358
6	365	70	79.61329121	439.1948895
6	365	71	79.41882735	439.8941956
6	365	72	78.90541164	440.1015738
6	365	73	78.90365461	439.5071971
6	365	74	78.7839357	439.3206472
6	365	75	78.39098207	439.9396321
6	365	76	78.84098736	438.9859757
6	365	77	78.60626939	440.1055899
6	365	78	78.74979428	439.5010943
6	365	79	78.53052534	439.2141429
6	365	80	78.82784166	439.2270573
6	365	81	78.80136323	438.8179312
6	365	82	78.70092731	439.3040712
6	365	83	78.61455744	438.236587
6	365	84	79.42681517	438.3220267
6	365	85	79.09864509	438.5175536
6	365	86	79.5319611	437.743163
6	365	87	78.98532431	438.3780152
6	365	88	78.66655949	438.7106
6	365	89	78.73185982	438.4221919
6	365	90	78.93004445	438.7382793
6	365	91	78.6727017	438.548304
6	365	92	79.20508049	439.0345227
6	365	93	79.5791744	439.2361131
6	365	94	79.3596643	439.4592406
6	365	95	79.79823663	439.1494923
6	365	96	80.19449268	438.9660135
6	365	97	79.92146959	439.015348
6	365	98	79.95323878	439.4201038
6	365	99	80.32592017	439.1433894
6	365	100	80.58177658	439.3256083
6	365	101	80.89047173	439.6524839
6	365	102	80.45371057	439.7718239
6	365	103	80.59817549	439.8574211
6	365	104	81.00679963	439.4164814
6	365	105	81.06738503	439.8232846
6	365	106	81.24115339	439.7719026
6	365	107	81.1751788	439.4860144
6	365	108	81.78952752	439.1949682
6	365	109	81.8874977	439.4269153
6	365	110	81.92828333	439.3225765
6	365	111	81.84037791	438.637681
6	365	112	82.32153719	438.4314839
6	365	113	82.06278685	437.7767089
6	365	114	81.14212014	438.2964735
6	365	115	81.93259961	438.0081047
6	365	116	81.59035364	437.6834339
6	365	117	81.03675273	437.7952142
6	365	118	81.13995954	437.6484706
6	365	119	81.58726285	437.6846545
6	365	120	81.24052835	437.073938
6	365	121	80.83598917	437.7786775
6	365	122	81.2435207	437.6249649
6	365	123	80.89044712	436.7214697
6	365	124	80.45206675	437.9230588
6	365	125	80.4543996	438.3443512
6	365	126	80.6081615	438.2304054
6	365	127	80.77003918	437.57
6	365	128	80.5926731	438.1415796
6	365	129	81.18231518	438.3963631
6	365	130	81.87681282	438.507041
6	365	131	82.19855523	439.1319318
6	365	132	82.12913057	439.4234898
6	365	133	81.92657552	439.9203393
6	365	134	82.22455626	439.8489952
6	365	135	82.12879097	440.4506559
6	365	136	82.4319788	440.5125899
6	365	137	82.14357558	439.8857697
6	365	138	82.36925249	440.393683
6	365	139	82.60175572	441.7128402
6	365	140	83.14470128	441.720833
6	365	141	83.33493253	441.8776561
6	365	142	82.84950127	442.0175882
6	365	143	82.84778854	442.0387709
6	365	144	82.74469985	441.4882559
6	365	145	82.47181949	441.3052102
6	365	146	82.24741728	441.8114305
6	365	147	81.85801707	441.0505842
6	365	148	81.31967817	441.536488
6	365	149	81.01965496	440.6381508
6	365	150	80.80216273	439.8504126
6	365	151	79.99798633	440.399274
6	365	152	79.80110594	440.3893126
6	365	153	79.45596605	440.2286309
6	365	154	79.20948044	439.3802188
6	365	155	78.93349944	439.519954
6	365	156	78.30191513	439.1595324
6	365	157	77.90948319	438.9970001
6	365	158	77.48354965	438.6266565
6	365	159	77.35463219	438.3421857
6	365	160	77.4758522	439.0243645
6	365	161	77.40423248	438.5854722
6	365	162	77.36543027	439.376124
6	365	163	77.21670813	438.668707
6	365	164	76.85073001	438.6220105
6	365	165	76.34772357	437.9764094
6	365	166	75.9241967	438.4707783
6	365	167	76.09074502	438.2077265
6	365	168	76.06421246	438.0214522
6	365	169	76.28809789	437.8310832
6	365	170	75.46960444	438.1927253
6	365	171	75.25581329	437.8225392
6	365	172	75.00247676	437.079962
6	365	173	74.39464429	437.6588257
6	365	174	73.60776746	437.3510066
6	365	175	72.87482689	436.5935858
6	365	176	72.15400832	436.9010112
6	365	177	71.47874446	436.6592996
6	365	178	70.84479284	435.8607338
6	365	179	70.0582556	436.077601
6	365	180	69.38636306	435.5580726
6	365	181	68.77616821	435.1424893
6	365	182	67.88452934	435.3198259
6	365	183	66.70182955	434.6594598
6	365	184	65.47052857	434.2986445
6	365	185	64.11195396	434.1473336
6	365	186	62.97359324	433.6821401
6	365	187	62.22254595	432.9967721
6	365	188	61.05798733	433.0069304
6	365	189	60.77116396	432.3853468
6	365	190	60.03302613	432.3914497
6	365	191	59.66539926	431.3775129
6	365	192	59.14040785	431.6948997
6	365	193	58.80939307	432.3005765
6	365	194	58.81244448	432.3277439
6	365	195	58.41093212	432.2306892
6	365	196	58.42796591	432.1495805
6	365	197	57.97101619	431.3618031
6	365	198	57.82508954	431.5083892
6	365	199	57.3514899	431.1833247
6	365	200	57.0482627	430.6839553
6	366	1	182.9958724	395.0522218
6	366	2	183.4193304	394.8945325
6	366	3	183.0673347	395.3283062
6	366	4	183.1040304	395.5385587
6	366	5	183.1678149	395.6835305
6	366	6	182.9543338	396.4270133
6	366	7	183.2626057	396.4416601
6	366	8	183.2512071	396.8840171
6	366	9	183.2925883	396.8653936
6	366	10	183.4502383	397.0610387
6	366	11	183.0389663	397.0879305
6	366	12	183.4132079	397.8861025
6	366	13	183.2957775	396.8217682
6	366	14	183.2516796	397.7189636
6	366	15	183.7085851	398.403741
6	366	16	183.8958043	398.9585477
6	366	17	183.5770001	399.2015193
6	366	18	183.680197	399.8365291
6	366	19	184.0502847	400.008629
6	366	20	184.0319368	400.2153773
6	366	21	184.3623758	400.0070147
6	366	22	184.3294008	399.7541998
6	366	23	184.8035123	400.0747365
6	366	24	184.2635296	400.4960289
6	366	25	184.6852945	399.5329229
6	366	26	184.6437952	400.5241413
6	366	27	184.112199	400.4384654
6	366	28	183.5648141	399.797274
6	366	29	184.1640927	400.0161492
6	366	30	183.6659243	400.2949897
6	366	31	183.6490923	400.2321896
6	366	32	183.4188382	400.0014631
6	366	33	182.8904706	401.3683799
6	366	34	183.0743431	402.4675988
6	366	35	183.3838749	402.9490534
6	366	36	182.7277021	405.0056298
6	366	37	182.3250725	405.57843
6	366	38	182.2399675	406.0764607
6	366	39	181.8131037	407.0747663
6	366	40	182.1106071	408.0114529
6	366	41	181.3988591	408.4971598
6	366	42	180.8730113	408.5498017
6	366	43	180.5879893	408.7469429
6	366	44	180.1554361	408.9480609
6	366	45	180.0652913	408.9277837
6	366	46	179.5684025	409.1559116
6	366	47	179.0075126	409.2660382
6	366	48	178.6432915	409.173787
6	366	49	178.6505362	409.2665501
6	366	50	178.6933151	408.9918438
6	366	51	178.6907755	409.0964975
6	366	52	178.34002	409.1064589
6	366	53	178.2213494	409.1061046
6	366	54	177.8941785	409.1298859
6	366	55	177.5658853	408.9983797
6	366	56	177.5931315	408.9381782
6	366	57	177.1765836	408.9782207
6	366	58	177.4312489	409.084725
6	366	59	177.4421159	409.1135067
6	366	60	176.9489282	409.1300041
6	366	61	176.6131345	408.7522189
6	366	62	177.3479551	409.0605892
6	366	63	177.1866828	409.1218932
6	366	64	177.2738942	408.8567152
6	366	65	177.1378995	408.8383673
6	366	66	177.4991479	409.0327131
6	366	67	177.3596292	408.811318
6	366	68	177.3201577	408.6854421
6	366	69	176.8230523	408.8379342
6	366	70	177.2370804	408.7163894
6	366	71	177.3177165	408.9164442
6	366	72	176.8823876	408.9811737
6	366	73	176.9145554	408.818917
6	366	74	176.7145596	408.808995
6	366	75	176.6750093	408.8099793
6	366	76	176.9352066	408.9225864
6	366	77	176.628175	408.8770711
6	366	78	176.5856323	408.92739
6	366	79	176.5465545	408.9645976
6	366	80	176.5584846	409.0839769
6	366	81	177.0397226	408.8785279
6	366	82	176.8193315	408.8563215
6	366	83	176.3527009	408.91294
6	366	84	176.7605868	409.0807877
6	366	85	176.6429202	409.141186
6	366	86	177.0333048	408.8216337
6	366	87	177.0947268	408.9339653
6	366	88	177.0284422	409.184339
6	366	89	176.7899198	409.0450369
6	366	90	176.836951	408.9093177
6	366	91	176.1839674	408.928768
6	366	92	176.5697846	408.5575976
6	366	93	176.5241512	408.2071374
6	366	94	176.6986135	408.013776
6	366	95	176.7912191	407.5527167
6	366	96	176.4846599	407.4671982
6	366	97	176.586656	407.7089099
6	366	98	176.3835104	407.891483
6	366	99	176.1798529	407.7425345
6	366	100	176.2868297	407.5136192
6	366	101	176.1882787	407.6547718
6	366	102	175.9784987	407.4951532
6	366	103	176.1239431	407.6994603
6	366	104	176.4575909	407.5738207
6	366	105	176.5439362	407.8573859
6	366	106	176.5989995	407.7524172
6	366	107	176.3216946	407.8636856
6	366	108	176.2425349	407.9114846
6	366	109	176.1731398	407.7666309
6	366	110	176.0335227	407.7896248
6	366	111	176.0529139	407.7328487
6	366	112	176.3026774	407.9132957
6	366	113	175.4090255	407.8773481
6	366	114	175.2241293	407.9319586
6	366	115	176.2472006	408.0422034
6	366	116	176.2181629	408.5248785
6	366	117	176.1005554	408.714972
6	366	118	175.8312039	409.5279482
6	366	119	176.51041	409.9886138
6	366	120	176.8186425	410.465383
6	366	121	176.2105246	410.5638158
6	366	122	176.6262063	410.4674698
6	366	123	176.2756477	410.4658555
6	366	124	176.0467717	410.6172451
6	366	125	175.995941	411.2001642
6	366	126	176.1781795	410.9854232
6	366	127	176.1910545	411.0058579
6	366	128	176.0352748	411.1297651
6	366	129	176.2308608	411.0989753
6	366	130	176.25352	411.008614
6	366	131	176.1980039	410.9593188
6	366	132	176.0735848	410.9073463
6	366	133	175.7269438	411.2759181
6	366	134	175.4825548	411.4606568
6	366	135	175.7195614	411.8550968
6	366	136	175.6746957	411.6977224
6	366	137	174.9083569	411.4106136
6	366	138	175.4701129	411.5780675
6	366	139	175.2272792	411.9641997
6	366	140	175.7038121	412.4662465
6	366	141	175.6188055	412.7537884
6	366	142	175.1344177	413.0383774
6	366	143	174.9131407	413.3059177
6	366	144	174.8849889	413.6980347
6	366	145	175.1269565	413.9481722
6	366	146	174.7568294	415.1115693
6	366	147	175.2376343	415.0605023
6	366	148	175.2414338	415.9783686
6	366	149	175.6586905	416.8449317
6	366	150	175.9331803	418.0894375
6	366	151	175.9772191	420.5451787
6	366	152	176.6306358	423.0622238
6	366	153	176.9399905	425.2670795
6	366	154	176.9909983	427.046036
6	366	155	177.3876629	429.326685
6	366	156	177.9016594	431.1660399
6	366	157	178.4183922	432.0387058
6	366	158	178.2028834	433.0206716
6	366	159	178.6652224	434.1895415
6	366	160	179.1814237	436.2272976
6	366	161	179.575844	437.2935219
6	366	162	179.4943613	439.444082
6	366	163	179.6014759	440.6633889
6	366	164	179.772119	445.0032129
6	366	165	179.8415536	446.9237946
6	366	166	179.9683547	449.7951191
6	366	167	180.0079641	451.767319
6	366	168	180.1374426	453.5598199
6	366	169	179.9252214	455.0263507
6	366	170	179.2339869	456.0389094
6	366	171	179.59557	457.2269541
6	366	172	178.9743605	458.2945563
6	366	173	179.1951453	459.0347711
6	366	174	179.1854398	460.2133269
6	366	175	179.0787977	460.6371786
6	366	176	178.9855227	461.5807161
6	366	177	178.5146792	462.3757383
6	366	178	178.888153	462.7688789
6	366	179	178.5612379	463.1382382
6	366	180	178.5570644	463.5778392
6	366	181	178.6527608	464.5173213
6	366	182	178.7988548	464.8406534
6	366	183	178.6052374	465.3026183
6	366	184	178.6044893	465.5185405
6	366	185	178.4492608	466.3526996
6	366	186	178.2508596	466.7888357
6	366	187	177.5485612	467.277653
6	366	188	177.4486912	467.5101907
6	366	189	177.2622004	468.0367275
6	366	190	177.6462065	468.7952114
6	366	191	177.249286	469.0773592
6	366	192	177.7151489	469.1584678
6	366	193	177.114315	469.585115
6	366	194	177.605101	470.0793265
6	366	195	177.3144682	470.6946103
6	366	196	177.5019434	471.1216119
6	366	197	177.1643779	471.162993
6	366	198	177.5613771	471.3502516
6	366	199	179.5281632	473.3601709
6	366	200	179.9928448	475.7880753
6	367	1	212.2614637	582.5627546
6	367	2	212.8837756	583.0119232
6	367	3	213.8970824	583.4127417
6	367	4	215.145053	582.987945
6	367	5	216.1993668	583.392937
6	367	6	218.0545498	583.1885511
6	367	7	219.5873258	582.161385
6	367	8	220.4520975	581.433179
6	367	9	221.3337405	581.1785924
6	367	10	222.0348577	581.4302261
6	367	11	222.248457	580.8554178
6	367	12	222.8717138	581.1415817
6	367	13	222.7541457	579.8373469
6	367	14	222.8986451	580.6501657
6	367	15	223.5010539	580.8931373
6	367	16	223.2942662	580.595752
6	367	17	222.9887701	580.5668522
6	367	18	223.5891709	580.7332036
6	367	19	224.2747949	580.4818456
6	367	20	224.8477919	580.883294
6	367	21	225.6600005	580.5472837
6	367	22	226.0834191	580.1141006
6	367	23	226.2296508	580.1927287
6	367	24	226.8439503	580.4468035
6	367	25	227.5915279	579.6958793
6	367	26	228.0818808	581.2686387
6	367	27	228.5904831	581.0674814
6	367	28	228.6346991	580.7181631
6	367	29	228.9464555	580.8154147
6	367	30	229.4270833	580.6778844
6	367	31	229.8544589	580.3742388
6	367	32	230.1640104	580.0402366
6	367	33	230.8979648	580.3128955
6	367	34	231.4158002	580.5212975
6	367	35	232.124477	579.4798783
6	367	36	232.4645427	580.1092577
6	367	37	232.2905529	579.1873753
6	367	38	232.3602827	579.0391749
6	367	39	232.2561408	579.5579946
6	367	40	232.3709331	579.0928798
6	367	41	232.1546762	579.3102589
6	367	42	232.3072077	578.4391678
6	367	43	232.313409	579.0632713
6	367	44	232.5482303	578.9315288
6	367	45	232.5987263	578.4276315
6	367	46	233.1556986	578.3808562
6	367	47	233.0237002	578.8505776
6	367	48	232.8592189	578.1628472
6	367	49	233.0478753	578.2417116
6	367	50	233.0573839	577.4957878
6	367	51	233.0426583	577.536972
6	367	52	233.0332482	577.0378389
6	367	53	233.1650497	577.3395158
6	367	54	233.2590727	576.8986549
6	367	55	233.676605	577.0600848
6	367	56	234.1838884	577.2426973
6	367	57	234.5971881	576.9319646
6	367	58	235.1815246	576.0730399
6	367	59	235.8403158	576.2943562
6	367	60	235.984323	576.1250911
6	367	61	236.1407918	575.3323133
6	367	62	236.3231287	575.9414943
6	367	63	236.1970363	576.0353992
6	367	64	236.1163607	575.935667
6	367	65	236.1698885	575.3303052
6	367	66	236.1304957	575.0104773
6	367	67	235.9921188	574.6900982
6	367	68	235.8506709	573.8742477
6	367	69	235.9047696	574.1523007
6	367	70	235.9858585	572.9520503
6	367	71	235.841182	573.1284419
6	367	72	235.7449147	573.2311664
6	367	73	235.857699	572.870233
6	367	74	236.313246	572.7691622
6	367	75	236.6376806	573.5001243
6	367	76	237.1919755	572.5940699
6	367	77	238.2524512	573.0485932
6	367	78	240.0633394	571.1970327
6	367	79	241.4262204	570.068402
6	367	80	243.0202808	569.3082645
6	367	81	245.0353973	568.3568916
6	367	82	246.3502825	568.3394887
6	367	83	247.4796219	566.5665956
6	367	84	248.9077245	566.4093787
6	367	85	249.2684217	567.0059603
6	367	86	249.6600465	565.8552807
6	367	87	250.1101207	566.0148994
6	367	88	250.6854802	565.5420282
6	367	89	250.8972485	565.2587779
6	367	90	251.0811407	564.7494471
6	367	91	249.908924	564.5034045
6	367	92	249.849884	564.7641333
6	367	93	249.4332376	564.2467705
6	367	94	249.9468797	564.2625197
6	367	95	249.633194	563.9738359
6	367	96	250.0046401	562.881468
6	367	97	250.5869293	563.104123
6	367	98	250.4007337	563.0584502
6	367	99	250.808659	562.6138882
6	367	100	252.3436203	561.7553178
6	367	101	253.6627184	561.287762
6	367	102	255.8036124	559.5453437
6	367	103	258.7307681	558.0120754
6	367	104	260.6332972	556.9193137
6	367	105	261.6578253	556.8367483
6	367	106	262.2345628	556.2415841
6	367	107	262.6251836	555.9526247
6	367	108	263.6132718	556.5294016
6	367	109	265.1366574	556.3092665
6	367	110	265.3966579	556.2792248
6	367	111	266.4657367	554.8763997
6	367	112	267.9906775	554.1593757
6	367	113	268.060486	552.8558497
6	367	114	268.8474761	552.6559523
6	367	115	269.3386361	553.034958
6	367	116	270.0524315	551.9894441
6	367	117	270.2268348	552.1387076
6	367	118	270.3741296	551.4459374
6	367	119	270.5130183	551.3116357
6	367	120	270.3806065	550.6418595
6	367	121	270.3582032	550.5898869
6	367	122	270.8009737	549.7059996
6	367	123	270.909112	548.1093013
6	367	124	271.1310189	548.3821964
6	367	125	271.2010637	547.5343749
6	367	126	271.3894641	546.2315969
6	367	127	272.0224265	544.9139753
6	367	128	272.3992863	544.7472695
6	367	129	272.2646893	543.9161816
6	367	130	272.4249576	542.7060879
6	367	131	272.2052162	542.3626362
6	367	132	272.3655633	541.894096
6	367	133	272.4251939	541.5170195
6	367	134	272.2414198	540.2734194
6	367	135	272.1939555	540.567891
6	367	136	272.0115201	540.1434093
6	367	137	271.7918181	538.6136059
6	367	138	271.5341997	538.8218504
6	367	139	271.3059734	539.2486944
6	367	140	271.4896097	538.8922889
6	367	141	271.4825028	538.6590425
6	367	142	271.2760301	538.5132044
6	367	143	271.2593556	538.6904229
6	367	144	270.5468989	538.2114882
6	367	145	270.0559948	538.1343956
6	367	146	269.7541407	538.7430647
6	367	147	269.3567675	538.2586178
6	367	148	269.1711429	538.5198979
6	367	149	268.6486812	538.4527667
6	367	150	268.3490123	538.3299225
6	367	151	268.0374921	539.1197081
6	367	152	268.0393624	539.6485285
6	367	153	268.139882	539.8027924
6	367	154	267.6809685	539.7882244
6	367	155	267.6502575	540.3709072
6	367	156	267.7338663	540.6717967
6	367	157	267.8494264	540.3030673
6	367	158	267.6451389	539.3965799
6	367	159	267.9378584	539.3007457
6	367	160	267.9517572	539.6000208
6	367	161	267.9860708	538.5475772
6	367	162	267.9385868	539.0643494
6	367	163	268.0976346	538.5846273
6	367	164	268.3508235	538.1693196
6	367	165	268.4897515	537.2961418
6	367	166	268.6661038	537.6811716
6	367	167	268.7729427	536.7764559
6	367	168	269.412067	536.4762358
6	367	169	269.7106137	536.5852206
6	367	170	269.6762607	536.1499507
6	367	171	269.9904188	536.0708107
6	367	172	270.2745747	535.0144298
6	367	173	270.8177663	535.2698432
6	367	174	271.4509452	535.313508
6	367	175	272.0401444	534.2386217
6	367	176	272.5043338	534.0998708
6	367	177	272.6708822	533.4069038
6	367	178	273.1628297	532.5806588
6	367	179	273.4110575	532.5101415
6	367	180	273.8503829	531.5816445
6	367	181	274.3429407	531.8157177
6	367	182	275.1488101	531.4299792
6	367	183	275.7451358	531.2645727
6	367	184	276.3182904	531.7434286
6	367	185	276.4788343	531.7866997
6	367	186	276.8056115	530.9236408
6	367	187	276.0233069	530.749336
6	367	188	276.5779561	531.8439482
6	367	189	276.9421575	531.1133799
6	367	190	277.2360189	531.1340508
6	367	191	278.6076801	529.415217
6	367	192	280.0633833	529.2021296
6	367	193	280.5356639	529.3494245
6	367	194	281.1863245	529.463016
6	367	195	280.9771745	529.8229257
6	367	196	280.9007513	530.2263427
6	367	197	279.8032648	530.2181531
6	367	198	278.8940015	530.9771489
6	367	199	278.0702173	531.0389647
6	367	200	278.0332065	530.6322797
6	368	1	520.006615	562.5502612
6	368	2	520.62308	563.1185729
6	368	3	521.032718	563.8720564
6	368	4	521.5165349	563.8144142
6	368	5	521.7333234	563.9488734
6	368	6	521.7413949	564.7373596
6	368	7	521.8538051	564.0283677
6	368	8	522.1447725	563.518092
6	368	9	522.5798456	563.8613469
6	368	10	522.8046661	563.9212728
6	368	11	522.2625375	562.8604427
6	368	12	522.5881139	563.562938
6	368	13	522.8388814	562.143655
6	368	14	522.8869166	562.9600961
6	368	15	524.4063255	566.1411296
6	368	16	525.013341	567.6313631
6	368	17	525.1907563	568.553206
6	368	18	524.4027425	568.5763181
6	368	19	523.5981133	568.0569078
6	368	20	523.284152	568.3338977
6	368	21	522.6116984	567.5908875
6	368	22	521.4506243	566.5425386
6	368	23	520.320655	566.2166473
6	368	24	519.8230574	566.5493896
6	368	25	519.8640449	564.8446514
6	368	26	518.8469977	565.7827948
6	368	27	516.9858694	565.1135698
6	368	28	515.1988807	564.1984596
6	368	29	514.9346871	564.8784729
6	368	30	514.016427	565.3242948
6	368	31	513.9398857	565.1330989
6	368	32	513.9245695	564.6913718
6	368	33	514.0525716	564.9757245
6	368	34	514.4646901	565.0336424
6	368	35	515.2558537	564.1633782
6	368	36	515.7180548	565.7370432
6	368	37	515.7396706	565.0872686
6	368	38	515.5565856	564.909932
6	368	39	514.9607521	565.6217194
6	368	40	515.5361116	565.7885433
6	368	41	515.5406001	566.0872672
6	368	42	515.8091642	565.9548554
6	368	43	516.7729395	566.2423186
6	368	44	516.693524	566.4771793
6	368	45	517.066978	566.3313806
6	368	46	517.7039958	566.4720214
6	368	47	517.7738044	566.698535
6	368	48	517.926769	565.8734711
6	368	49	517.8502276	566.1975513
6	368	50	517.6116659	565.803387
6	368	51	517.5894988	566.059706
6	368	52	517.3203047	565.6701089
6	368	53	518.1372183	566.3140958
6	368	54	518.2002153	566.206804
6	368	55	517.6352897	567.132978
6	368	56	518.059732	567.7236537
6	368	57	518.7621092	568.3505132
6	368	58	519.6232388	568.4797752
6	368	59	521.9677116	570.6119086
6	368	60	522.4976739	572.2661705
6	368	61	523.3287224	573.0682404
6	368	62	523.6585511	574.047017
6	368	63	525.3781723	576.2539594
6	368	64	524.6150424	575.997286
6	368	65	523.6137051	575.3570396
6	368	66	523.7106417	575.4037361
6	368	67	526.005465	577.8553431
6	368	68	526.2250883	577.9662572
6	368	69	526.0993305	578.7762805
6	368	70	527.5397175	578.5559092
6	368	71	528.9411252	580.4132576
6	368	72	530.7584312	582.7412724
6	368	73	533.1171176	583.7174109
6	368	74	533.5262831	584.6765796
6	368	75	533.6638135	585.464554
6	368	76	533.7501587	584.9884541
6	368	77	533.1793271	585.8771056
6	368	78	533.2760275	585.293399
6	368	79	533.5757358	585.2478443
6	368	80	534.0549855	585.4629397
6	368	81	534.813745	585.6193691
6	368	82	534.4558039	586.3037528
6	368	83	532.4267886	584.5527118
6	368	84	532.0081342	584.7490655
6	368	85	531.8975351	586.4110052
6	368	86	531.1045997	585.2434739
6	368	87	530.1426749	585.5503874
6	368	88	529.0772775	585.6555924
6	368	89	528.587082	585.7418983
6	368	90	528.4527016	586.0131397
6	368	91	528.1066118	586.0656241
6	368	92	529.0662136	586.9801831
6	368	93	529.0449915	587.0617642
6	368	94	529.3282811	587.4512431
6	368	95	528.3108402	586.5492442
6	368	96	526.3223005	584.644333
6	368	97	523.7685202	582.8471467
6	368	98	521.5695705	581.71576
6	368	99	519.745453	580.301556
6	368	100	519.4270032	580.1426067
6	368	101	518.8169166	579.7797046
6	368	102	518.3490851	579.4373159
6	368	103	518.5594951	578.6201661
6	368	104	518.5214607	577.8524689
6	368	105	517.1590324	577.6795815
6	368	106	516.1772242	576.7783307
6	368	107	515.2180555	575.5529603
6	368	108	515.1892343	574.3745226
6	368	109	515.2290012	573.7722319
6	368	110	515.6184801	573.4214567
6	368	111	515.3811389	572.5554842
6	368	112	516.0700505	572.4466963
6	368	113	516.2338821	571.522924
6	368	114	516.1086755	572.1655722
6	368	115	517.5831597	572.5551692
6	368	116	517.9288164	572.915709
6	368	117	518.4329893	573.8106995
6	368	118	519.3313265	574.2619155
6	368	119	520.2328529	575.06056
6	368	120	520.6848564	575.3584176
6	368	121	520.5493735	576.3812527
6	368	122	521.9460564	576.3816071
6	368	123	521.6699326	575.7686856
6	368	124	522.0785076	577.5126395
6	368	125	521.9767674	577.7496657
6	368	126	521.912353	577.7814792
6	368	127	522.2687191	577.6864324
6	368	128	522.4461344	578.7991563
6	368	129	523.249858	579.1796976
6	368	130	523.5541729	579.3028567
6	368	131	524.1198072	580.06138
6	368	132	523.8603777	580.2990362
6	368	133	523.368253	581.379041
6	368	134	522.5880352	580.9462516
6	368	135	522.2364725	581.6430772
6	368	136	522.295611	581.5821276
6	368	137	521.461885	580.7765141
6	368	138	521.3267959	580.7811995
6	368	139	520.4861796	581.6711108
6	368	140	520.6885181	581.5255484
6	368	141	520.8296708	581.2314705
6	368	142	520.1587133	581.0090124
6	368	143	519.3132148	581.0675602
6	368	144	518.638202	580.5481106
6	368	145	518.3762526	580.3834521
6	368	146	518.1470222	581.2521808
6	368	147	517.8296355	580.2813576
6	368	148	517.4157058	580.8125798
6	368	149	516.9299989	579.9079429
6	368	150	516.1374573	578.98421
6	368	151	515.2299855	579.5443321
6	368	152	515.3471599	578.9144802
6	368	153	515.1499793	578.2704146
6	368	154	514.8672015	577.165841
6	368	155	514.634467	577.4399567
6	368	156	514.2809751	576.6621012
6	368	157	513.5308777	576.1213507
6	368	158	512.0694654	574.9231871
6	368	159	512.0187528	574.3910987
6	368	160	511.6356523	574.2962882
6	368	161	510.8068874	572.6602167
6	368	162	510.0779727	572.9773279
6	368	163	509.3729181	571.6914016
6	368	164	507.724011	570.6804966
6	368	165	507.222358	570.0332418
6	368	166	506.584474	570.3310601
6	368	167	506.2247611	569.7575512
6	368	168	506.2883094	569.5623786
6	368	169	506.2088544	569.1554967
6	368	170	505.2827197	569.0317076
6	368	171	505.3124071	568.7638916
6	368	172	504.5223853	567.9155583
6	368	173	504.5219522	567.9317013
6	368	174	504.22815	567.667232
6	368	175	503.966358	566.5821086
6	368	176	503.6342457	566.405402
6	368	177	503.2350022	566.1512092
6	368	178	503.2443337	565.5122227
6	368	179	502.9822662	565.9150098
6	368	180	503.0621542	565.3876461
6	368	181	503.3571377	565.1572346
6	368	182	503.150035	566.115419
6	368	183	503.2898884	566.4214663
6	368	184	503.5157326	566.6637291
6	368	185	503.8563102	567.5503725
6	368	186	504.266775	568.107266
6	368	187	504.3681214	568.7849956
6	368	188	504.7588997	570.025131
6	368	189	504.6591676	570.5393833
6	368	190	504.9984458	571.6463981
6	368	191	505.9270216	572.063517
6	368	192	506.5183665	572.8976761
6	368	193	506.6702287	574.4269282
6	368	194	506.9006796	574.8218013
6	368	195	507.1063254	575.5745367
6	368	196	507.5474619	576.2435649
6	368	197	507.9799363	576.2925057
6	368	198	508.657036	577.5434686
6	368	199	509.708574	578.5303954
6	368	200	510.4868232	579.4524746
6	369	1	458.0835558	254.1266323
6	369	2	458.8026665	254.4532717
6	369	3	459.7343134	254.057434
6	369	4	460.467756	253.4954811
6	369	5	461.1110341	252.7652868
6	369	6	460.7320284	252.3237959
6	369	7	460.1687565	249.8662436
6	369	8	459.9280686	247.2369063
6	369	9	459.8322738	246.3288045
6	369	10	459.7495508	246.0468535
6	369	11	459.6156034	245.114872
6	369	12	459.0156358	245.3205966
6	369	13	451.6641614	243.7141927
6	369	14	444.7881175	243.0993617
6	369	15	442.3810022	241.9227549
6	369	16	440.0073145	239.9708519
6	369	17	437.9587702	238.2861152
6	369	18	436.732573	237.3506492
6	369	19	435.9508983	236.6959528
6	369	20	435.330811	236.4381179
6	369	21	434.989131	235.2357808
6	369	22	431.6096175	233.1324487
6	369	23	423.318661	225.7806397
6	369	24	417.1093616	220.7478487
6	369	25	415.4413979	217.7355684
6	369	26	413.8541885	218.0322449
6	369	27	412.4443944	217.3672919
6	369	28	410.5430662	216.2036191
6	369	29	410.0139307	216.2520481
6	369	30	409.7698961	216.3407754
6	369	31	409.3178926	216.2979571
6	369	32	408.9908594	216.1460359
6	369	33	408.4400294	216.9742103
6	369	34	407.9423925	216.9274153
6	369	35	407.740054	216.0103168
6	369	36	407.2016265	217.3174061
6	369	37	406.7708845	217.087034
6	369	38	406.5027535	217.6095744
6	369	39	405.6704057	218.3736689
6	369	40	405.7186377	218.8744951
6	369	41	405.4692484	219.4296365
6	369	42	405.784194	219.2955119
6	369	43	405.9651922	220.000409
6	369	44	405.818803	220.5015895
6	369	45	405.921055	220.7812765
6	369	46	406.1116209	220.7059754
6	369	47	406.8737271	221.7443235
6	369	48	408.1609133	222.7883019
6	369	49	409.4967647	224.497942
6	369	50	412.0689716	226.8757638
6	369	51	416.598771	231.3199266
6	369	52	417.7394891	233.3147463
6	369	53	419.3421722	235.6754802
6	369	54	420.0433682	236.5818495
6	369	55	419.9543849	238.7099472
6	369	56	421.1653842	240.8950179
6	369	57	420.1894819	243.1888765
6	369	58	419.5829782	245.9773009
6	369	59	419.8535504	249.694183
6	369	60	420.0740792	253.1190346
6	369	61	420.6693615	256.400135
6	369	62	421.8610679	259.5844955
6	369	63	422.6329387	262.1601476
6	369	64	422.8730753	263.1145915
6	369	65	422.7233	263.2920068
6	369	66	422.2447196	262.7217068
6	369	67	422.4181976	263.0515748
6	369	68	422.2126699	262.7847235
6	369	69	421.493441	262.7036542
6	369	70	421.9369399	263.7669058
6	369	71	422.6000621	268.4449449
6	369	72	424.5428502	276.2511001
6	369	73	425.7589286	287.0647321
6	369	74	429.4040531	292.8409271
6	369	75	432.2062778	297.3750969
6	369	76	436.8673472	303.0432914
6	369	77	437.0201936	302.8686322
6	369	78	437.4895607	302.0463441
6	369	79	438.3298619	301.8727087
6	369	80	438.3695894	302.04158
6	369	81	439.5701154	302.3418198
6	369	82	440.3727759	303.950901
6	369	83	441.5139666	302.7361416
6	369	84	442.9940417	302.8951894
6	369	85	443.9715189	303.2553156
6	369	86	444.981479	302.4270823
6	369	87	446.0308121	302.7018082
6	369	88	446.4059986	302.2000568
6	369	89	446.9192667	301.1219222
6	369	90	447.6714509	300.280361
6	369	91	448.1582602	299.7162032
6	369	92	449.1225868	299.6379491
6	369	93	449.4611563	299.3356226
6	369	94	448.9821429	310.2879464
6	369	95	453.1962485	315.2645717
6	369	96	456.1147026	317.8441217
6	369	97	457.7571132	319.6970997
6	369	98	458.8599544	320.5312981
6	369	99	459.591389	321.1291987
6	369	100	459.7752221	321.7776741
6	369	101	460.1293046	322.3446668
6	369	102	459.698287	322.8809287
6	369	103	462.3877077	330.0190795
6	369	104	465.4327859	332.719879
6	369	105	466.0974436	333.5598653
6	369	106	466.1286665	333.0521094
6	369	107	465.5844511	332.4060752
6	369	108	465.1553234	331.8311882
6	369	109	463.9354259	331.488957
6	369	110	462.0101982	332.4449759
6	369	111	460.7534474	332.6557008
6	369	112	460.6448563	331.7066116
6	369	113	459.2270301	331.7114545
6	369	114	457.9531126	331.8465831
6	369	115	458.7756566	331.6600332
6	369	116	457.9018882	331.4466309
6	369	117	457.8055815	325.3611009
6	369	118	457.0485938	317.6720611
6	369	119	457.3303479	310.1760283
6	369	120	457.6875802	307.5361784
6	369	121	456.997015	305.3630575
6	369	122	456.8509407	302.0948321
6	369	123	456.2154191	299.9230499
6	369	124	456.0709591	300.0611709
6	369	125	456.1543907	300.0346924
6	369	126	456.3800775	298.8812567
6	369	127	456.1232072	297.8384989
6	369	128	455.7662898	298.4659096
6	369	129	456.4206318	298.8855681
6	369	130	457.0430028	298.235695
6	369	131	456.5746989	298.4161223
6	369	132	456.221955	298.9571287
6	369	133	451.3581929	298.0003027
6	369	134	450.9745411	298.0053031
6	369	135	449.6738499	297.6893141
6	369	136	449.2601171	296.6918944
6	369	137	448.1065239	295.7395372
6	369	138	448.1223519	295.0947039
6	369	139	447.1664906	295.3575589
6	369	140	446.6444817	294.885357
6	369	141	445.9520265	294.6188009
6	369	142	445.0739271	294.6895741
6	369	143	444.6343655	294.594114
6	369	144	444.1193256	294.3475595
6	369	145	443.3700157	293.8904768
6	369	146	442.747251	294.4924329
6	369	147	443.1181064	294.8008819
6	369	148	442.8141459	295.4181738
6	369	149	445.1476729	297.2430591
6	369	150	452.2586169	304.4194215
6	369	151	453.9284311	308.4774323
6	369	152	456.3454685	313.8125499
6	369	153	458.5212274	316.7721489
6	369	154	460.0906008	318.4847027
6	369	155	460.8349104	320.4308966
6	369	156	461.364912	322.0691927
6	369	157	462.0468546	323.3322629
6	369	158	462.3217577	323.8332071
6	369	159	463.8193539	324.6756739
6	369	160	464.2866342	325.2326855
6	369	161	465.4979877	325.7369568
6	369	162	466.0757096	326.7621346
6	369	163	466.4201457	327.8465885
6	369	164	466.6874892	330.1691895
6	369	165	467.2473357	331.0874692
6	369	166	467.6997723	334.1669201
6	369	167	468.5519642	335.7413333
6	369	168	468.5352306	336.9394181
6	369	169	468.5046771	337.7096746
6	369	170	468.4889672	340.6499808
6	369	171	469.8058014	342.8069194
6	369	172	471.1848845	345.9425557
6	369	173	472.4575814	348.7243458
6	369	174	473.3411931	351.6251214
6	369	175	473.7935115	353.2678076
6	369	176	473.8034729	355.8438337
6	369	177	473.2418547	358.1161748
6	369	178	473.4604543	359.7525613
6	369	179	472.520224	362.3588653
6	369	180	471.7694573	364.4784388
6	369	181	471.5209735	366.3881535
6	369	182	471.0164856	367.9364229
6	369	183	470.2539069	368.553006
6	369	184	470.0781453	369.3953547
6	369	185	469.4484509	370.8355055
6	369	186	469.2557982	372.166199
6	369	187	468.3276949	373.6745047
6	369	188	468.2155602	376.1778086
6	369	189	467.4955833	378.3704192
6	369	190	467.2118605	381.1662261
6	369	191	466.6655584	383.0561755
6	369	192	466.4101056	384.3293449
6	369	193	465.7165086	385.7390996
6	369	194	465.6920579	386.8136316
6	369	195	465.3137609	387.8991093
6	369	196	464.5079899	388.5590816
6	369	197	463.4185749	389.0777044
6	369	198	462.5481532	390.0333689
6	369	199	461.6528083	390.9964749
6	369	200	462.0020086	392.0927409
6	370	1	699.0069223	288.2702191
6	370	2	701.7679234	286.003213
6	370	3	703.6475176	283.843164
6	370	4	705.1471612	281.7687515
6	370	5	706.0443172	280.5211943
6	370	6	706.7379142	279.3585847
6	370	7	707.7940589	277.7760016
6	370	8	708.6527081	276.6663882
6	370	9	709.815239	275.8716613
6	370	10	710.1658173	275.8110858
6	370	11	710.6548315	274.9349944
6	370	12	711.4563896	274.5248248
6	370	13	711.7332614	273.0298666
6	370	14	711.6709731	273.1421982
6	370	15	711.8853204	272.8228034
6	370	16	711.9385529	272.7057077
6	370	17	711.7090075	272.471477
6	370	18	710.910993	272.5288436
6	370	19	710.1685734	272.6183584
6	370	20	709.9174516	272.9227324
6	370	21	709.9061121	272.5022667
6	370	22	708.9810799	271.5985945
6	370	23	708.9965142	271.2193722
6	370	24	708.5943571	271.1797038
6	370	25	707.7159427	270.340879
6	370	26	707.9595836	270.6523795
6	370	27	706.8324097	270.7959339
6	370	28	706.1147164	270.5971981
6	370	29	706.2311821	270.4317325
6	370	30	706.0107713	270.3722791
6	370	31	705.2336246	269.6720478
6	370	32	704.6312158	268.7163439
6	370	33	704.4666361	268.0708609
6	370	34	705.0345541	266.8513964
6	370	35	705.3658395	265.1094309
6	370	36	705.7531924	264.165224
6	370	37	705.8413882	263.1512676
6	370	38	705.8885572	262.0683688
6	370	39	705.9202919	261.0211421
6	370	40	705.8695793	260.4769268
6	370	41	705.5597916	259.8664465
6	370	42	705.4047402	258.9159005
6	370	43	705.7541373	257.644562
6	370	44	705.6720837	256.4143684
6	370	45	706.2406316	255.1114723
6	370	46	706.8210703	253.9122653
6	370	47	707.4245028	253.5839919
6	370	48	707.7295658	252.8902965
6	370	49	708.0033665	252.3923839
6	370	50	708.0039177	251.8367504
6	370	51	708.2229898	251.3164936
6	370	52	707.7642141	251.2124304
6	370	53	707.7383066	250.5322597
6	370	54	707.4022176	249.8542938
6	370	55	707.6671987	249.3916202
6	370	56	707.8929642	249.2579288
6	370	57	707.5115174	248.6528229
6	370	58	707.6640489	248.0040916
6	370	59	708.1103826	247.3875872
6	370	60	708.2064531	246.7830522
6	370	61	707.9877747	246.776851
6	370	62	709.1103025	246.8834734
6	370	63	708.9652519	246.7311388
6	370	64	708.9420218	246.1547556
6	370	65	708.4786001	245.9816713
6	370	66	708.6473533	245.2724039
6	370	67	709.1551091	244.8317201
6	370	68	709.0643147	244.6722984
6	370	69	709.1123499	244.0071288
6	370	70	709.0830563	243.3268399
6	370	71	709.5082073	242.8688714
6	370	72	709.6713696	242.3084147
6	370	73	709.861463	242.1669273
6	370	74	710.1852676	241.523472
6	370	75	710.7932674	241.0984785
6	370	76	711.0242301	240.9499631
6	370	77	711.6112047	241.0531994
6	370	78	711.6679807	240.8958841
6	370	79	711.3766984	240.4160635
6	370	80	711.6416795	240.5492628
6	370	81	712.0854934	240.1348803
6	370	82	712.8687823	239.5657418
6	370	83	712.1678619	238.9294918
6	370	84	713.3126749	238.315586
6	370	85	713.6423067	238.033261
6	370	86	713.2086511	237.8681695
6	370	87	713.6970354	237.8402933
6	370	88	713.4055955	237.7911163
6	370	89	713.4867829	237.6518732
6	370	90	713.7159345	236.906855
6	370	91	713.1691205	236.6909131
6	370	92	713.8552366	236.4499889
6	370	93	713.5971064	236.697449
6	370	94	713.5679703	236.336988
6	370	95	713.7947595	236.1116556
6	370	96	713.779404	236.0583641
6	370	97	713.5388342	236.2448746
6	370	98	713.5030046	236.3932325
6	370	99	713.6891608	236.3146438
6	370	100	714.0195013	236.1020683
6	370	101	714.3456682	236.219538
6	370	102	713.6504963	236.3520679
6	370	103	713.5714351	236.3041705
6	370	104	713.7615286	236.0840945
6	370	105	713.7645209	236.1783143
6	370	106	713.7610561	236.1020092
6	370	107	713.5174152	235.9688887
6	370	108	713.9731197	235.9444183
6	370	109	714.8355487	235.183513
6	370	110	715.0265083	235.3918559
6	370	111	715.1306109	234.359335
6	370	112	716.3753529	233.1446544
6	370	113	716.1599819	232.7353314
6	370	114	716.4685884	231.7676384
6	370	115	717.2377818	232.392923
6	370	116	717.5761544	231.2185408
6	370	117	717.6215123	231.3783563
6	370	118	717.1480111	231.6570787
6	370	119	718.0412298	231.2839986
6	370	120	718.0507581	231.2170643
6	370	121	717.8673581	230.9823021
6	370	122	718.6982885	230.318353
6	370	123	718.367948	229.6149325
6	370	124	718.9446068	230.1299133
6	370	125	718.8124706	230.0117742
6	370	126	719.1265894	229.1354859
6	370	127	719.1706873	228.8207175
6	370	128	719.7901053	228.3870619
6	370	129	719.7123827	228.8067597
6	370	130	719.6455272	228.8253241
6	370	131	719.5528428	229.5577627
6	370	132	719.4770889	229.2375214
6	370	133	718.7097855	229.8893238
6	370	134	718.1548606	229.9005057
6	370	135	718.9387008	228.4055082
6	370	136	718.5603251	228.6571024
6	370	137	719.0999731	226.2932384
6	370	138	720.8417615	224.8938191
6	370	139	720.9586209	225.0371373
6	370	140	722.1766679	223.7221143
6	370	141	722.7504918	222.7397154
6	370	142	724.1431193	219.9620596
6	370	143	725.8068701	218.0771106
6	370	144	725.3760493	217.6088657
6	370	145	725.0831133	217.4610983
6	370	146	724.6983591	218.2314926
6	370	147	724.8177384	217.3836908
6	370	148	724.7087536	217.9336349
6	370	149	724.3090376	217.9235554
6	370	150	724.4701524	217.9484392
6	370	151	724.1159518	218.7986821
6	370	152	724.416605	219.3689822
6	370	153	724.6185891	218.9586552
6	370	154	724.3939261	218.1397335
6	370	155	725.1987128	217.8817017
6	370	156	725.6648906	217.6735951
6	370	157	726.0000346	216.9961214
6	370	158	725.0529534	215.9269245
6	370	159	726.0932702	215.598592
6	370	160	727.1555571	215.4266299
6	370	161	727.5842517	214.5666224
6	370	162	727.9838889	215.2030102
6	370	163	728.7903293	214.7610469
6	370	164	728.8645082	214.4782888
6	370	165	729.5134561	213.4541938
6	370	166	729.98176	213.8655248
6	370	167	731.1049965	213.4248608
6	370	168	731.9822298	213.2354761
6	370	169	733.0390832	212.921436
6	370	170	732.6725982	212.3594634
6	370	171	734.2676822	211.7140788
6	370	172	734.3728085	210.3359801
6	370	173	735.1756265	210.4966618
6	370	174	736.0321495	209.75375
6	370	175	736.4351728	208.2523346
6	370	176	736.9767107	208.520879
6	370	177	736.8017366	207.8650802
6	370	178	737.7692917	206.401148
6	370	179	738.4279254	205.9196738
6	370	180	739.2727152	204.1601479
6	370	181	739.7505474	203.1395965
6	370	182	740.4548539	201.8641041
6	370	183	740.8292923	200.5488448
6	370	184	740.8407105	200.0902857
6	370	185	740.4905259	199.9858485
6	370	186	740.3750839	199.940845
6	370	187	739.9920622	199.7916209
6	370	188	740.2068819	200.03914
6	370	189	739.5208446	200.0660909
6	370	190	739.333271	200.0844191
6	370	191	738.9114274	199.8205404
6	370	192	738.8281926	199.8464086
6	370	193	738.4263505	200.1251112
6	370	194	738.8322874	200.1335568
6	370	195	738.6721963	199.993979
6	370	196	738.8198455	200.025891
6	370	197	738.268858	199.7848487
6	370	198	738.4006792	199.8585946
6	370	199	738.5869141	199.8197136
6	370	200	739.1467212	199.7131502
6	371	1	708.1149499	395.4580013
6	371	2	708.4996253	395.3225183
6	371	3	708.0439995	395.3199985
6	371	4	708.045417	395.2889724
6	371	5	708.2110991	395.6948306
6	371	6	708.1980272	395.4464256
6	371	7	707.9779314	395.4332356
6	371	8	707.5979808	395.423471
6	371	9	707.7303532	395.4556389
6	371	10	707.8165016	395.469577
6	371	11	707.1948787	395.3412206
6	371	12	707.3226839	395.4937127
6	371	13	706.3870997	395.1632147
6	371	14	706.6860204	395.3707504
6	371	15	706.9132821	395.3065722
6	371	16	707.0747119	395.5162341
6	371	17	706.4594675	395.5938779
6	371	18	706.22252	395.3770108
6	371	19	706.253231	395.5265499
6	371	20	706.218189	395.5565522
6	371	21	706.5649875	395.6907358
6	371	22	705.6586969	395.5577334
6	371	23	705.6945264	395.6418738
6	371	24	705.6937389	395.8899245
6	371	25	705.1774785	396.1924676
6	371	26	705.5642801	396.4841043
6	371	27	705.0609341	397.0238705
6	371	28	704.3104823	396.8893325
6	371	29	704.6078281	396.9816625
6	371	30	704.1836221	397.0230043
6	371	31	704.0953475	397.0597394
6	371	32	703.234651	397.5198144
6	371	33	703.1717328	397.7324686
6	371	34	703.1432266	398.3523197
6	371	35	702.8060352	398.6911648
6	371	36	702.5181389	398.9520905
6	371	37	702.0553472	398.8132609
6	371	38	701.4462449	398.7893614
6	371	39	700.8835242	398.9346876
6	371	40	700.7301265	398.8330656
6	371	41	700.2535542	398.9908337
6	371	42	699.6892586	399.533041
6	371	43	700.1367735	399.7098657
6	371	44	699.4157728	400.3302287
6	371	45	699.3086779	401.0261487
6	371	46	698.867384	401.6057604
6	371	47	698.3497061	402.3564091
6	371	48	698.4568798	402.6843085
6	371	49	698.5757078	402.5342181
6	371	50	698.2961587	402.5945377
6	371	51	698.0627548	402.7058849
6	371	52	697.2575744	402.7078142
6	371	53	697.1163823	402.8395567
6	371	54	696.9063661	402.668638
6	371	55	696.3756951	402.9331072
6	371	56	696.635164	403.4642113
6	371	57	695.9939333	403.408144
6	371	58	695.5395674	403.5547695
6	371	59	695.3258501	404.1604463
6	371	60	694.8572311	404.8659733
6	371	61	694.2382069	405.1807615
6	371	62	694.6215436	405.5900451
6	371	63	694.6582394	405.8911708
6	371	64	694.607763	406.025945
6	371	65	694.1969438	405.8272288
6	371	66	694.046696	406.0307879
6	371	67	694.0962274	405.9985807
6	371	68	693.789747	405.8797526
6	371	69	693.3547527	405.9902336
6	371	70	693.304985	405.9359774
6	371	71	693.5946925	406.2991157
6	371	72	693.3162458	406.8217546
6	371	73	693.3294751	407.1435118
6	371	74	693.4600364	407.2921059
6	371	75	693.6042208	407.5230293
6	371	76	693.1689115	407.7632841
6	371	77	693.6965902	408.1408724
6	371	78	693.1424528	408.27104
6	371	79	692.5241372	408.3390374
6	371	80	692.7103721	408.6285873
6	371	81	692.9553517	408.4154606
6	371	82	693.0490597	408.7140664
6	371	83	692.0756773	408.7947025
6	371	84	692.9806292	409.1587464
6	371	85	692.9550367	409.3193494
6	371	86	692.5483911	409.631224
6	371	87	692.7215541	409.9533355
6	371	88	692.4331853	409.9212464
6	371	89	691.973071	409.7537137
6	371	90	692.0429976	409.9942048
6	371	91	691.6650156	410.5829511
6	371	92	691.7546289	410.6287421
6	371	93	691.2693157	411.1892185
6	371	94	691.2568738	411.3036368
6	371	95	691.4685437	412.0650343
6	371	96	690.926612	412.6412206
6	371	97	690.7791991	413.3124537
6	371	98	690.7669934	413.9439199
6	371	99	690.9418101	414.5894423
6	371	100	690.7473856	415.1912605
6	371	101	690.9316518	415.904859
6	371	102	690.3545993	416.355445
6	371	103	690.1601748	416.3902115
6	371	104	690.1789951	416.2654775
6	371	105	689.9539383	416.6059369
6	371	106	689.9542533	417.178934
6	371	107	689.7373074	417.6963756
6	371	108	689.5566635	418.3428429
6	371	109	689.3505058	418.9763171
6	371	110	689.3542856	419.2886248
6	371	111	688.968744	419.6930261
6	371	112	688.9937066	420.2638577
6	371	113	687.9892194	420.2584242
6	371	114	687.9806361	420.3077981
6	371	115	688.4063383	420.9685185
6	371	116	687.8886604	421.467061
6	371	117	687.9707928	421.6425864
6	371	118	687.377361	422.0445467
6	371	119	688.0318999	422.1851875
6	371	120	688.1810453	422.1648709
6	371	121	687.9636269	422.3107484
6	371	122	687.9800848	422.7331433
6	371	123	687.041587	422.768146
6	371	124	687.2982998	422.8676025
6	371	125	686.9557536	423.595021
6	371	126	686.7692037	424.0916342
6	371	127	686.8633055	424.1312829
6	371	128	686.9836298	424.2599543
6	371	129	687.1290741	424.749126
6	371	130	686.8882681	424.6012799
6	371	131	687.0594624	424.5895467
6	371	132	687.037256	424.5752149
6	371	133	687.0737155	424.6740021
6	371	134	686.8124354	424.6811286
6	371	135	687.16262	424.6568354
6	371	136	687.1021429	424.6546305
6	371	137	686.2216023	424.5663166
6	371	138	686.9648882	424.5398972
6	371	139	687.0404846	424.7065243
6	371	140	687.1797079	424.6574654
6	371	141	687.0903309	424.783105
6	371	142	686.6672273	424.7610955
6	371	143	686.4529588	424.7565282
6	371	144	686.1730946	424.6723878
6	371	145	686.4875284	424.7983424
6	371	146	686.5202081	425.5470224
6	371	147	686.386497	426.0824969
6	371	148	686.1823079	426.8636991
6	371	149	686.2238859	427.4710296
6	371	150	686.2498722	428.0580435
6	371	151	686.2068768	428.6787608
6	371	152	686.5039076	429.3220783
6	371	153	686.2551482	429.9807513
6	371	154	685.9937894	430.5594575
6	371	155	686.0856075	430.5655603
6	371	156	686.3513761	430.5469762
6	371	157	686.227902	430.5873337
6	371	158	685.2698751	430.4598829
6	371	159	685.6243907	430.4381883
6	371	160	686.1434073	430.4744509
6	371	161	686.1727009	430.4646076
6	371	162	686.5717869	430.6400543
6	371	163	686.2767247	431.1445028
6	371	164	685.729517	431.1908449
6	371	165	685.5028853	431.1191465
6	371	166	685.987096	431.2091141
6	371	167	685.8470851	431.212382
6	371	168	685.9834736	431.2929395
6	371	169	685.8287373	431.8870405
6	371	170	684.9269352	431.9116881
6	371	171	685.6154137	432.6322557
6	371	172	685.0997045	433.2132062
6	371	173	685.6525031	433.8667607
6	371	174	685.6962861	434.4474355
6	371	175	685.2731825	434.3787688
6	371	176	685.3158629	434.5319302
6	371	177	684.7276284	435.1953674
6	371	178	684.5727346	435.7745855
6	371	179	684.3964217	436.3936491
6	371	180	684.3202741	436.4367627
6	371	181	684.6476222	437.0594487
6	371	182	684.280586	437.6495337
6	371	183	684.0261568	437.6498487
6	371	184	683.629512	437.7285949
6	371	185	683.5043842	438.3035607
6	371	186	683.3615385	438.3347836
6	371	187	682.3848487	438.3191918
6	371	188	682.6843207	438.3776215
6	371	189	682.1312071	438.9583751
6	371	190	681.9656824	438.9493193
6	371	191	681.2948431	438.9079381
6	371	192	681.297678	438.9004966
6	371	193	680.8169321	439.0615327
6	371	194	680.7044825	439.5804705
6	371	195	680.2719293	439.6895734
6	371	196	680.4509983	440.4235672
6	371	197	679.765276	441.0293228
6	371	198	679.8682761	441.6827985
6	371	199	679.4254859	442.1896094
6	371	200	679.3000431	442.1296047
6	372	1	740.1648314	70.26922173
6	372	2	739.3452405	70.36129086
6	372	3	739.4886374	70.19206517
6	372	4	739.5534455	69.48238427
6	372	5	739.4806053	69.10013029
6	372	6	739.6210886	68.92828136
6	372	7	740.2203475	68.51677314
6	372	8	739.7909442	68.02643992
6	372	9	739.511395	67.76184268
6	372	10	739.3656357	67.91883809
6	372	11	738.5439974	67.37495743
6	372	12	738.0278944	67.7737186
6	372	13	736.7944132	66.4354802
6	372	14	736.0950677	67.38892012
6	372	15	735.2075187	67.92756908
6	372	16	734.3789507	68.44459236
6	372	17	732.9986076	68.99798163
6	372	18	732.0793239	69.50976828
6	372	19	731.8945852	69.83086104
6	372	20	732.1442108	70.13640141
6	372	21	732.0657795	70.33070287
6	372	22	731.9878208	69.7579174
6	372	23	732.3435176	69.74751798
6	372	24	732.1653936	70.10464207
6	372	25	732.5452655	69.12207588
6	372	26	732.6191295	70.20435943
6	372	27	732.6533841	70.05410666
6	372	28	732.7210271	69.70249973
6	372	29	732.434942	70.09683635
6	372	30	732.1134998	70.61912085
6	372	31	732.2945374	70.44234044
6	372	32	732.5779452	69.83121048
6	372	33	733.0973554	70.23494743
6	372	34	733.3154825	70.28901165
6	372	35	733.7837865	69.44540307
6	372	36	733.8676513	70.60284007
6	372	37	734.5736114	69.55361026
6	372	38	734.9527746	69.40858427
6	372	39	734.9865567	70.07044651
6	372	40	735.0940454	69.92353061
6	372	41	735.4876191	69.77035931
6	372	42	735.7190544	69.09810749
6	372	43	735.8261493	69.38254879
6	372	44	736.5961301	69.75389642
6	372	45	737.2730329	69.78471574
6	372	46	737.7187366	69.59522273
6	372	47	738.2305873	70.21434544
6	372	48	738.4082388	70.13027397
6	372	49	738.9830077	70.92440038
6	372	50	739.5155686	70.85055116
6	372	51	739.6110091	71.34987622
6	372	52	739.9888336	71.5013151
6	372	53	740.1600279	71.73678115
6	372	54	740.2987001	71.31744753
6	372	55	740.8090545	72.25379458
6	372	56	740.866933	72.60975717
6	372	57	740.672666	72.83994722
6	372	58	740.7981875	72.46429316
6	372	59	740.9656021	72.75376437
6	372	60	741.4733579	73.14601914
6	372	61	741.5814765	72.46649805
6	372	62	742.3571271	73.03786116
6	372	63	742.946779	72.97733974
6	372	64	743.7399112	72.98613472
6	372	65	743.880237	72.50856331
6	372	66	743.5187917	72.3175446
6	372	67	743.8523609	72.69224879
6	372	68	743.7719609	72.4728322
6	372	69	743.4373681	73.04154255
6	372	70	743.3887029	72.31075273
6	372	71	742.8692139	72.81842981
6	372	72	742.3472838	73.36708939
6	372	73	742.1307316	73.2892881
6	372	74	741.6825079	73.57448241
6	372	75	741.8954378	74.2308078
6	372	76	741.9354409	73.32930596
6	372	77	742.0388347	74.21806075
6	372	78	742.0716719	73.58488676
6	372	79	742.8677965	73.14072837
6	372	80	743.8407852	72.84723617
6	372	81	745.3846054	72.32832299
6	372	82	745.0634782	73.02619687
6	372	83	744.9523672	71.83409183
6	372	84	745.5446178	72.01110848
6	372	85	746.2286865	73.04136045
6	372	86	747.0610343	72.09756695
6	372	87	747.5483161	72.89542396
6	372	88	748.07064	73.17243358
6	372	89	748.3840501	72.93261187
6	372	90	748.6312346	73.03111851
6	372	91	748.6891918	72.94069321
6	372	92	749.1374942	73.24542643
6	372	93	748.9378725	73.51966517
6	372	94	749.2059247	73.59773716
6	372	95	749.9121211	73.07826291
6	372	96	750.8473116	71.75178724
6	372	97	752.900935	71.14778873
6	372	98	754.2004844	70.6965924
6	372	99	754.7724972	70.67741769
6	372	100	754.9928292	71.15179494
6	372	101	754.7423374	71.45218728
6	372	102	754.6150834	71.47703172
6	372	103	754.2829317	71.79804082
6	372	104	754.2776557	71.28474322
6	372	105	753.5956345	72.40521378
6	372	106	753.4049898	72.21661651
6	372	107	753.9960591	72.11580655
6	372	108	754.0818926	72.36190827
6	372	109	753.4946818	72.7305047
6	372	110	753.1092976	73.51054045
6	372	111	752.3746738	73.08527625
6	372	112	751.6413888	73.12468382
6	372	113	750.5987097	72.48532825
6	372	114	749.7474627	72.76888365
6	372	115	749.2178941	73.30062756
6	372	116	748.0803258	73.1195161
6	372	117	747.614463	73.62981149
6	372	118	747.0322132	73.07160885
6	372	119	746.7512466	72.87645103
6	372	120	746.7954232	72.72679378
6	372	121	746.5604444	73.51337039
6	372	122	746.5317808	73.19355234
6	372	123	746.2227018	72.59453946
6	372	124	746.726284	74.01154871
6	372	125	747.0774136	74.56229998
6	372	126	747.1087546	74.36884998
6	372	127	745.8151112	73.44995505
6	372	128	744.6228929	73.9477544
6	372	129	743.325391	74.24299378
6	372	130	741.617621	73.73771846
6	372	131	741.1175036	73.78481364
6	372	132	740.6924313	73.57021534
6	372	133	739.8188204	74.15208616
6	372	134	739.1149864	73.9346776
6	372	135	737.9682835	74.74771295
6	372	136	736.9722222	74.70726691
6	372	137	735.4795083	74.14278425
6	372	138	735.1924782	74.58190288
6	372	139	735.3367413	75.59675995
6	372	140	737.0004921	74.28685052
6	372	141	738.1845995	73.95825718
6	372	142	739.1486111	73.83352804
6	372	143	739.8311836	73.90407976
6	372	144	740.2082994	73.78146201
6	372	145	740.1183711	73.44237573
6	372	146	740.2908254	74.19510622
6	372	147	741.0849026	73.56557424
6	372	148	741.3583096	73.94599245
6	372	149	741.4046912	73.68769491
6	372	150	740.9072511	72.93046112
6	372	151	740.8651218	73.4208091
6	372	152	740.1197886	73.88412743
6	372	153	739.7007798	73.85649242
6	372	154	738.2475177	73.90591553
6	372	155	737.1486138	74.44908256
6	372	156	735.6830673	74.58218341
6	372	157	734.8161498	74.44366876
6	372	158	734.1381446	73.40184602
6	372	159	734.2090163	73.64414331
6	372	160	734.2775255	74.25093731
6	372	161	734.3965111	73.5931059
6	372	162	734.413914	74.31823582
6	372	163	734.4896679	73.80702501
6	372	164	734.986478	73.49514064
6	372	165	734.9303319	73.21247113
6	372	166	734.8960773	73.58794802
6	372	167	735.1942106	73.23193622
6	372	168	735.8333939	73.72022695
6	372	169	736.446591	73.4819408
6	372	170	736.5732149	73.51702717
6	372	171	737.3702845	73.6311108
6	372	172	737.6883406	72.69869121
6	372	173	738.6140815	73.57467927
6	372	174	739.0887639	73.65459195
6	372	175	739.8125995	72.82739704
6	372	176	740.4599724	73.51101785
6	372	177	741.0809653	73.65030028
6	372	178	741.48202	73.28270294
6	372	179	741.386737	73.97290398
6	372	180	741.4824924	74.08104227
6	372	181	741.4712317	74.48980422
6	372	182	741.4222516	74.47714084
6	372	183	741.5247792	73.82242974
6	372	184	741.4961943	73.58854353
6	372	185	741.3831934	74.10410016
6	372	186	741.450049	74.11667987
6	372	187	741.3196452	73.97451336
6	372	188	741.5361974	74.66535422
6	372	189	742.1577415	74.500307
6	372	190	742.5251716	74.41054612
6	372	191	743.58108	72.41354612
6	372	192	744.3121602	72.00119138
6	372	193	743.7695198	72.60766547
6	372	194	744.0204054	72.67538725
6	372	195	742.705658	72.73587421
6	372	196	741.6630576	73.06591451
6	372	197	741.7007771	72.10794176
6	372	198	742.9009487	73.09930292
6	372	199	743.1684497	73.02375082
6	372	200	743.430281	73.1484898
6	373	1	115.1645116	91.87262072
6	373	2	115.1787745	94.18359678
6	373	3	116.0707037	95.38255766
6	373	4	117.5946307	96.00228081
6	373	5	118.8288995	95.60709276
6	373	6	120.0012343	93.43027077
6	373	7	122.2268789	93.82410046
6	373	8	123.3028578	92.3807309
6	373	9	123.1540274	92.13488511
6	373	10	123.6734672	92.32724251
6	373	11	123.2285509	92.85016683
6	373	12	122.9907963	92.9220031
6	373	13	123.3362659	93.53334962
6	373	14	122.3854443	93.57933743
6	373	15	122.557436	93.51232437
6	373	16	122.3472327	93.22325672
6	373	17	123.0607722	93.21222241
6	373	18	126.3305921	92.59249926
6	373	19	127.3026851	93.1129037
6	373	20	127.8051944	91.83779519
6	373	21	128.4469665	90.54579561
6	373	22	129.459722	90.53600155
6	373	23	133.5107934	95.00805034
6	373	24	134.751539	92.65959106
6	373	25	135.7174011	91.48292521
6	373	26	135.5074439	89.69268826
6	373	27	134.9136578	89.17482339
6	373	28	134.6225428	89.89097132
6	373	29	135.4104581	89.49190501
6	373	30	136.0286654	89.48819409
6	373	31	137.1188088	89.12010459
6	373	32	138.7583746	87.67944193
6	373	33	141.0488373	86.35778454
6	373	34	143.5443847	85.67305636
6	373	35	147.2904718	85.72364099
6	373	36	147.4950251	88.37571628
6	373	37	149.2277083	91.94053936
6	373	38	149.8378737	94.9720633
6	373	39	151.2865586	96.96436313
6	373	40	152.9874185	97.54327604
6	373	41	154.1932008	98.68713423
6	373	42	155.4574916	99.2134348
6	373	43	157.4236083	100.368849
6	373	44	158.8302033	101.3509427
6	373	45	159.4010447	101.8714948
6	373	46	159.8815051	102.6396546
6	373	47	160.7071301	102.8055139
6	373	48	161.2564344	103.4237803
6	373	49	161.8299925	103.921555
6	373	50	162.5841552	104.9964807
6	373	51	163.2223641	106.544445
6	373	52	163.9839879	107.5306532
6	373	53	164.9152116	108.6133452
6	373	54	165.7156574	109.4073633
6	373	55	166.7261293	110.7366886
6	373	56	167.2128992	113.73006
6	373	57	168.3721818	115.5786184
6	373	58	170.1120802	119.7060933
6	373	59	171.4682285	123.2523421
6	373	60	171.8326464	124.853155
6	373	61	172.7399411	127.7568147
6	373	62	174.068784	129.2470186
6	373	63	174.8711099	131.0883618
6	373	64	176.7724972	135.549839
6	373	65	177.6070106	138.5725138
6	373	66	178.3134038	140.4948476
6	373	67	179.842282	144.1090544
6	373	68	181.743118	147.777478
6	373	69	182.4998104	148.1226917
6	373	70	183.9202156	150.0800578
6	373	71	185.198346	152.5480637
6	373	72	187.3775894	155.2898802
6	373	73	191.4294581	160.3522305
6	373	74	194.8504511	163.3819236
6	373	75	197.6910843	166.2516044
6	373	76	200.6173147	168.4067121
6	373	77	203.3152793	168.7425451
6	373	78	205.8869153	169.5658372
6	373	79	209.0207799	171.6664525
6	373	80	212.4519903	172.5641794
6	373	81	216.0312042	174.3322887
6	373	82	220.0636225	175.6390827
6	373	83	224.343875	176.4208755
6	373	84	227.3038088	177.509188
6	373	85	230.0372683	179.2319985
6	373	86	232.5702005	180.7836737
6	373	87	236.2824563	182.4701428
6	373	88	241.9632108	185.8822966
6	373	89	247.8308892	188.4819662
6	373	90	250.7827515	190.2631867
6	373	91	254.9412229	194.7191614
6	373	92	257.7886282	196.7212258
6	373	93	261.0977032	197.3369231
6	373	94	265.8914599	202.0948503
6	373	95	267.4247085	202.6319784
6	373	96	269.3663351	202.6422942
6	373	97	271.8181587	203.5361626
6	373	98	273.2608688	204.2432252
6	373	99	274.9089293	205.1403812
6	373	100	276.2133216	205.4415462
6	373	101	278.6415804	206.3645114
6	373	102	280.651854	207.2675537
6	373	103	282.7124859	208.0158005
6	373	104	284.9409458	208.0843492
6	373	105	286.8415259	209.526823
6	373	106	288.3469377	209.8074352
6	373	107	290.1130389	211.4285252
6	373	108	291.7536186	212.0654249
6	373	109	293.0473998	214.3301474
6	373	110	294.234283	215.1021166
6	373	111	296.0142042	215.1869066
6	373	112	298.0155204	217.0805177
6	373	113	301.5510105	218.6792241
6	373	114	305.1232948	219.5891173
6	373	115	308.6608914	221.1776064
6	373	116	311.49993	222.4458344
6	373	117	315.1246199	224.7040407
6	373	118	318.5085628	226.6177911
6	373	119	322.1232126	227.681023
6	373	120	324.7062865	229.516539
6	373	121	326.9216745	231.5820532
6	373	122	329.8753873	233.3511665
6	373	123	332.346858	234.79177
6	373	124	334.7036939	235.6632548
6	373	125	337.4869802	238.2402849
6	373	126	340.0094588	239.5957441
6	373	127	342.0732012	239.8284984
6	373	128	344.5967429	241.9306886
6	373	129	348.2363946	243.7107279
6	373	130	353.4373089	249.9426865
6	373	131	357.6067653	253.3815353
6	373	132	360.6718057	256.6281447
6	373	133	363.0219875	257.609264
6	373	134	364.6796748	258.7350007
6	373	135	365.5064317	259.9593868
6	373	136	366.8849242	262.6954056
6	373	137	368.0320996	264.3711848
6	373	138	369.263376	266.0360381
6	373	139	369.8340107	267.0175313
6	373	140	370.1735645	267.3852369
6	373	141	370.9182678	267.3684443
6	373	142	371.3746811	268.7557367
6	373	143	372.3167225	269.6472821
6	373	144	373.2492356	270.9766369
6	373	145	374.5187039	271.8944244
6	373	146	375.7171431	272.104421
6	373	147	376.1958809	272.9382847
6	373	148	377.7244637	274.1693052
6	373	149	379.5033809	275.5636257
6	373	150	380.6907169	277.0028512
6	373	151	382.1171658	278.2059167
6	373	152	383.371633	280.1842194
6	373	153	384.2871369	281.3091096
6	373	154	385.372339	282.0256808
6	373	155	386.1023167	282.0643059
6	373	156	387.4667924	283.5339668
6	373	157	388.9919891	285.1755702
6	373	158	389.943362	286.0651863
6	373	159	390.4543464	287.5231928
6	373	160	391.1121532	289.3705405
6	373	161	391.6364457	290.3054357
6	373	162	392.1319171	291.3846333
6	373	163	392.8565008	292.5637009
6	373	164	393.4465858	293.8473633
6	373	165	394.1501442	294.9286083
6	373	166	394.847521	295.966917
6	373	167	395.4647341	296.748198
6	373	168	396.207075	297.4456929
6	373	169	396.9595348	297.8388532
6	373	170	397.4196491	299.3539508
6	373	171	398.2116002	299.6049151
6	373	172	398.9691391	299.7821335
6	373	173	399.4892581	300.7226
6	373	174	400.100959	300.6129852
6	373	175	400.6400164	301.9359025
6	373	176	400.5465052	301.479883
6	373	177	400.8402681	303.0766601
6	373	178	401.3171161	304.3299264
6	373	179	402.0216588	304.6414465
6	373	180	402.0709933	305.0039549
6	373	181	403.50512	306.1463071
6	373	182	406.6016982	307.3733311
6	373	183	408.97889	307.603408
6	373	184	412.1965012	308.1766807
6	373	185	415.4096238	310.3934073
6	373	186	418.5817197	312.7106339
6	373	187	420.9803698	313.7949894
6	373	188	422.2617682	315.2598075
6	373	189	423.1965649	316.2800046
6	373	190	423.8958317	316.7051753
6	373	191	424.4172106	318.316796
6	373	192	424.9580398	318.1855654
6	373	193	425.7963724	320.082287
6	373	194	426.7140812	321.9517426
6	373	195	427.009419	323.7970429
6	373	196	427.4488625	325.6357088
6	373	197	427.9971333	326.7602446
6	373	198	428.0973772	326.8650362
6	373	199	428.7548297	328.9530718
6	373	200	429.0086288	328.7436658
6	374	1	386.023413	145.4065072
6	374	2	385.8187908	145.3025621
6	374	3	386.0073487	145.4995655
6	374	4	386.0519191	146.2200347
6	374	5	385.9269094	146.5936856
6	374	6	386.0279803	146.3398963
6	374	7	385.9368708	146.4190264
6	374	8	386.3461151	146.4014759
6	374	9	386.2871342	146.3437155
6	374	10	387.079164	146.4971034
6	374	11	387.0493191	146.3945364
6	374	12	387.5889278	146.5041511
6	374	13	388.1796034	146.7129665
6	374	14	388.3428838	146.5264855
6	374	15	388.8926114	146.5729163
6	374	16	389.0305354	146.412461
6	374	17	388.9939578	146.4774463
6	374	18	389.1939339	146.3781375
6	374	19	389.2110218	146.4516963
6	374	20	389.1057381	146.4306514
6	374	21	389.3967055	146.7844779
6	374	22	390.0955391	147.2553018
6	374	23	390.1764902	147.4055595
6	374	24	390.4617879	148.2728116
6	374	25	390.4554095	148.7938559
6	374	26	390.7323206	149.4931521
6	374	27	390.6273125	150.246173
6	374	28	391.2160589	150.9354389
6	374	29	391.2625192	151.5700451
6	374	30	391.6412886	152.0231313
```
