## Supplementary dataset of xy coordinates for cells for "Fractional re-distribution among cell motility states during ageing" (part 3 of 6)

```
6	374	31	391.6719997	152.8933365
6	374	32	391.7162157	153.4880774
6	374	33	391.3783155	153.9637539
6	374	34	391.9450129	154.3862473
6	374	35	392.2822437	153.991069
6	374	36	391.9750546	154.0897775
6	374	37	392.6723527	154.0597062
6	374	38	392.7008982	153.9596788
6	374	39	392.8903616	153.6047203
6	374	40	392.8455944	152.7653049
6	374	41	393.0979368	152.3404886
6	374	42	392.9955273	151.5650742
6	374	43	392.9637925	151.1281408
6	374	44	392.9346564	150.339753
6	374	45	393.1180958	149.8833496
6	374	46	392.837956	149.4805133
6	374	47	392.680306	147.9647366
6	374	48	392.7848417	147.4570792
6	374	49	392.4335546	146.8356433
6	374	50	392.1206958	147.744503
6	374	51	392.2784639	149.0465329
6	374	52	391.9975367	149.0212652
6	374	53	392.45206	149.9133618
6	374	54	392.2257827	150.6749955
6	374	55	392.0677783	151.6598158
6	374	56	392.5186006	154.878933
6	374	57	392.9189465	157.4996082
6	374	58	393.6293952	161.0018674
6	374	59	394.0930925	164.315047
6	374	60	393.9960771	166.5790509
6	374	61	394.2752326	168.2785328
6	374	62	394.6597899	169.1196412
6	374	63	395.0199359	170.0207346
6	374	64	394.9968239	170.1694666
6	374	65	394.7232988	170.8644022
6	374	66	394.8403157	170.972009
6	374	67	395.2453076	171.6190866
6	374	68	395.3378739	172.2851815
6	374	69	395.7203838	172.6311925
6	374	70	395.9936726	173.7981922
6	374	71	396.0206826	174.0243318
6	374	72	396.1339197	175.2064508
6	374	73	396.0226513	176.4845812
6	374	74	396.7238473	177.5196416
6	374	75	396.792514	178.009207
6	374	76	397.2062468	178.4128997
6	374	77	397.2336505	178.1446506
6	374	78	397.6247831	178.0094433
6	374	79	397.4337841	178.3372049
6	374	80	397.5181213	178.0605299
6	374	81	397.6951429	177.8812247
6	374	82	397.0691102	178.9351251
6	374	83	397.2800714	178.7722582
6	374	84	397.4118139	179.3219858
6	374	85	396.9007901	179.3774035
6	374	86	396.875985	179.3774625
6	374	87	396.341298	179.434711
6	374	88	395.9475667	179.0711593
6	374	89	396.1870734	179.6595907
6	374	90	396.0239112	179.9832771
6	374	91	395.7326682	179.5654495
6	374	92	395.6441574	179.3643316
6	374	93	395.1978237	179.2223915
6	374	94	395.3959492	178.922132
6	374	95	395.7388104	179.5611972
6	374	96	395.2857438	178.9409327
6	374	97	395.1713255	178.6932167
6	374	98	395.5958072	178.677428
6	374	99	394.7294803	178.185264
6	374	100	394.2849577	177.4834774
6	374	101	394.3177949	177.4573139
6	374	102	393.167391	176.3451216
6	374	103	393.0360422	176.3882352
6	374	104	393.0518702	176.6961724
6	374	105	392.8083868	177.7366663
6	374	106	392.9541067	177.6545339
6	374	107	392.8083868	178.8241126
6	374	108	393.0080873	178.6272667
6	374	109	392.808623	179.7319191
6	374	110	392.6699509	180.1706538
6	374	111	392.8550833	179.4331755
6	374	112	392.71397	179.7058541
6	374	113	392.0184832	178.870317
6	374	114	392.1682585	177.6610108
6	374	115	390.3361089	176.3167926
6	374	116	389.0257713	173.975391
6	374	117	388.0295918	173.1985592
6	374	118	387.4448615	171.578237
6	374	119	387.3633592	170.1427716
6	374	120	386.7037806	169.0652866
6	374	121	386.1102701	168.2277218
6	374	122	386.4234046	168.2107717
6	374	123	386.0912922	167.5912356
6	374	124	386.9736834	166.8387758
6	374	125	387.2848492	167.9979206
6	374	126	387.4868333	168.1092284
6	374	127	388.1365292	168.0392624
6	374	128	388.3242209	168.4862851
6	374	129	388.8821775	168.3970263
6	374	130	388.9432846	168.4847299
6	374	131	388.9205663	168.7881786
6	374	132	389.4092261	169.4789801
6	374	133	389.8131944	169.1033014
6	374	134	389.9385978	169.8525326
6	374	135	389.7902005	169.2577622
6	374	136	390.4576537	170.5681391
6	374	137	389.9785615	170.7174027
6	374	138	390.5413216	171.6280637
6	374	139	390.2144459	171.9875206
6	374	140	390.1522364	172.4261176
6	374	141	390.4744267	173.1506027
6	374	142	389.948323	174.5799653
6	374	143	389.7965396	176.3833332
6	374	144	388.801187	177.5672437
6	374	145	388.9999819	178.3603563
6	374	146	389.3282356	179.1690999
6	374	147	389.4076906	180.1007862
6	374	148	390.002146	181.5622772
6	374	149	390.4521021	182.4679182
6	374	150	390.4110753	183.6132233
6	374	151	390.0088001	184.4006662
6	374	152	389.9919484	186.5635107
6	374	153	389.8296918	188.52695
6	374	154	388.930134	189.3658338
6	374	155	387.1073551	189.2171018
6	374	156	385.1199966	189.6219954
6	374	157	384.2458345	190.9537717
6	374	158	382.7662318	190.2591904
6	374	159	381.0639347	191.9732009
6	374	160	381.1143323	194.8029081
6	374	161	381.7591066	195.9317553
6	374	162	382.3481286	197.5033533
6	374	163	382.7546955	197.7491006
6	374	164	383.3999029	198.1266692
6	374	165	383.8439136	198.0198893
6	374	166	384.144055	198.7696717
6	374	167	384.5716077	198.3689714
6	374	168	385.0600313	198.1536595
6	374	169	385.2875686	197.5367023
6	374	170	384.4629773	197.359661
6	374	171	384.9585668	196.8136936
6	374	172	385.7370522	196.2295933
6	374	173	386.0865281	195.6602382
6	374	174	386.0731019	194.481584
6	374	175	386.4528557	193.762867
6	374	176	386.9343102	191.0022006
6	374	177	386.7521702	189.584965
6	374	178	386.8871806	188.0835693
6	374	179	387.1063708	186.1696219
6	374	180	386.6624782	184.5510321
6	374	181	386.5548714	183.1792528
6	374	182	386.3002848	181.858501
6	374	183	386.3468632	181.7169743
6	374	184	386.5234123	180.8293071
6	374	185	385.9170662	180.054385
6	374	186	385.8074908	178.6933151
6	374	187	386.2607148	177.6289217
6	374	188	386.4467528	177.4033925
6	374	189	387.0607767	177.3325405
6	374	190	387.4454521	177.3601017
6	374	191	387.7076378	178.363388
6	374	192	388.0122677	178.7376886
6	374	193	387.6007398	179.4592208
6	374	194	388.0407344	179.8924236
6	374	195	388.0488847	180.500325
6	374	196	388.4177715	181.6754553
6	374	197	388.62011	182.638896
6	374	198	388.2552392	182.5797969
6	374	199	388.4476163	184.4758098
6	374	200	388.9046595	185.0069532
6	375	1	309.1752422	392.4587534
6	375	2	309.6545313	391.7035769
6	375	3	310.253239	391.1255794
6	375	4	310.9393945	391.2900803
6	375	5	311.567258	391.0088381
6	375	6	312.4242928	389.590815
6	375	7	313.0878284	389.0747908
6	375	8	313.6550377	388.470059
6	375	9	314.0228024	387.6255842
6	375	10	314.8842076	387.3105204
6	375	11	315.4395458	386.8834402
6	375	12	316.0189411	386.5547139
6	375	13	316.7595495	386.8792272
6	375	14	317.2313577	386.8735969
6	375	15	317.9281242	386.6935042
6	375	16	318.3595552	386.0200269
6	375	17	319.3607941	385.6227521
6	375	18	320.1806607	384.9428963
6	375	19	320.7727932	385.3104051
6	375	20	321.1941447	384.5679854
6	375	21	321.6737881	383.762175
6	375	22	322.1435095	383.0918869
6	375	23	321.9491637	383.6096435
6	375	24	321.8677204	383.1547658
6	375	25	322.0299377	383.6219279
6	375	26	321.9649326	382.7830835
6	375	27	321.8949075	382.7218189
6	375	28	321.9797566	383.0397175
6	375	29	322.0602353	383.4205738
6	375	30	322.0752955	383.0101089
6	375	31	322.0550774	382.8493485
6	375	32	321.9820009	382.026962
6	375	33	322.0136175	382.1502393
6	375	34	322.1878042	381.7104808
6	375	35	322.1606761	381.7058348
6	375	36	321.9520773	381.2495396
6	375	37	322.1080343	380.8215144
6	375	38	322.17111	379.6862297
6	375	39	322.0126922	378.8996334
6	375	40	321.6263828	376.808763
6	375	41	321.8414782	376.5725242
6	375	42	321.7345408	375.5015752
6	375	43	321.7628304	375.463147
6	375	44	321.642388	374.2409658
6	375	45	321.6212643	373.9143264
6	375	46	321.6831392	373.9009002
6	375	47	321.5037749	373.0961529
6	375	48	321.0740173	373.0749307
6	375	49	321.0402745	372.5008312
6	375	50	321.0446449	371.8376696
6	375	51	320.9758601	370.9563416
6	375	52	321.0085594	369.6345858
6	375	53	321.0981924	369.3945278
6	375	54	321.1417587	369.1920319
6	375	55	321.4429041	367.9445731
6	375	56	321.4319583	366.89398
6	375	57	321.3636853	365.6558921
6	375	58	321.2714341	365.6145109
6	375	59	321.4313087	365.4305991
6	375	60	321.1981804	363.8775261
6	375	61	321.2856478	363.7401927
6	375	62	321.5597241	362.9854099
6	375	63	321.7195593	363.0767949
6	375	64	322.4536319	362.1213666
6	375	65	322.6058287	361.6012083
6	375	66	322.9283537	361.1505435
6	375	67	323.2080603	360.8886728
6	375	68	323.1683132	360.1756255
6	375	69	323.4645566	359.354499
6	375	70	323.4749707	359.1696422
6	375	71	323.2538513	359.0258121
6	375	72	323.4144149	359.5667595
6	375	73	323.4112257	359.5630191
6	375	74	323.4687695	358.7009839
6	375	75	323.3829558	358.5057325
6	375	76	323.0605095	358.6733046
6	375	77	323.015821	357.8977327
6	375	78	323.1251602	357.7811489
6	375	79	322.9854841	358.5276634
6	375	80	323.0817513	358.1637376
6	375	81	323.0914568	358.3355619
6	375	82	323.0810033	358.7487041
6	375	83	323.124294	358.4363571
6	375	84	323.2563121	359.0180556
6	375	85	323.1919764	359.3030383
6	375	86	323.363092	359.1814147
6	375	87	323.3237583	358.8920616
6	375	88	323.4193365	358.3022129
6	375	89	323.7148909	357.8551704
6	375	90	324.1160046	358.0256166
6	375	91	324.1222649	357.9872278
6	375	92	324.4303399	357.7019302
6	375	93	324.8821466	357.2666603
6	375	94	325.3277322	357.3320984
6	375	95	325.6484066	357.8677304
6	375	96	326.1273217	357.5535722
6	375	97	326.7404596	357.7177188
6	375	98	327.4811863	358.2429957
6	375	99	327.8551522	357.7295307
6	375	100	327.7582746	357.7374447
6	375	101	328.2975289	358.1793687
6	375	102	328.7353384	357.5271529
6	375	103	329.0708171	357.7524459
6	375	104	329.6149734	357.6426343
6	375	105	330.3358363	357.6583441
6	375	106	331.1551516	356.55129
6	375	107	331.7374014	357.2092936
6	375	108	332.0277388	356.5806229
6	375	109	332.8063818	357.0445565
6	375	110	333.4803316	356.2263436
6	375	111	334.0875439	355.1869324
6	375	112	334.6345154	355.8729698
6	375	113	335.332404	355.4240374
6	375	114	336.2942895	354.5269995
6	375	115	337.0314331	354.551962
6	375	116	337.5743885	354.0366072
6	375	117	338.3925227	354.3026514
6	375	118	339.7061676	353.7728073
6	375	119	340.9791008	353.0266865
6	375	120	342.2566406	352.7178044
6	375	121	343.9219269	353.0310176
6	375	122	345.2196651	352.9894002
6	375	123	346.5602019	352.4370346
6	375	124	348.1246537	351.4451468
6	375	125	350.2007986	352.0454689
6	375	126	352.1777626	351.565983
6	375	127	354.0411351	350.7650548
6	375	128	356.0695204	350.7505655
6	375	129	357.9596667	350.4928684
6	375	130	359.3440257	349.9077444
6	375	131	360.8205967	349.48783
6	375	132	362.3416199	349.5857116
6	375	133	363.8672891	348.6380792
6	375	134	365.6760118	348.579492
6	375	135	367.3851598	347.1980072
6	375	136	368.8266886	348.0650428
6	375	137	370.0953301	347.907629
6	375	138	371.5237477	347.6505619
6	375	139	372.8252657	347.2013933
6	375	140	374.3326265	346.3396337
6	375	141	376.0098429	345.8732196
6	375	142	377.1645779	346.0023635
6	375	143	382.9508918	344.7662836
6	375	144	388.9851776	343.3511347
6	375	145	394.8456704	342.8601518
6	375	146	400.0615071	341.8712564
6	375	147	405.0773283	341.793652
6	375	148	409.443926	340.7814871
6	375	149	414.1618501	338.3968143
6	375	150	416.98699	337.116046
6	375	151	419.762441	335.7233004
6	375	152	422.4058738	334.0156486
6	375	153	426.0386353	331.2687037
6	375	154	433.218994	323.7692652
6	375	155	441.8868301	315.3482002
6	375	156	447.4059973	311.4128169
6	375	157	455.9400828	306.4598549
6	375	158	489.6227679	298.03125
6	375	159	493.3391578	294.5351921
6	375	160	497.519245	291.2553714
6	375	161	499.968214	288.7749432
6	375	162	501.0681417	287.8042579
6	375	163	502.0664079	286.2333292
6	375	164	502.802331	285.5152028
6	375	165	502.9077328	285.2568757
6	375	166	503.184644	284.9773856
6	375	167	504.0070699	284.9052934
6	375	168	506.5545504	284.1447818
6	375	169	509.1139611	283.5627289
6	375	170	510.6362442	283.935553
6	375	171	513.3756294	283.9599447
6	375	172	516.5165418	284.9218498
6	375	173	519.6564304	285.5247114
6	375	174	521.6320557	284.584619
6	375	175	522.560474	285.6275146
6	375	176	524.2785203	284.1460024
6	375	177	524.7350911	284.620921
6	375	178	527.1368517	282.7326056
6	375	179	530.5108529	281.0233395
6	375	180	531.8276084	280.3969131
6	375	181	532.79036	280.3066895
6	375	182	534.6046737	279.7402874
6	375	183	536.2731098	280.1559495
6	375	184	538.3913446	279.6013594
6	375	185	540.6439599	279.3155499
6	375	186	542.2214441	279.2456822
6	375	187	544.6540339	278.4708585
6	375	188	546.4681113	279.2655854
6	375	189	548.4701954	278.9681608
6	375	190	550.6347723	278.0506095
6	375	191	553.0547233	278.5251344
6	375	192	555.2722178	278.4531209
6	375	193	559.1290122	279.103309
6	375	194	565.8166163	278.8152946
6	375	195	581.2254464	278.6785714
6	375	196	587.6096806	279.9170925
6	375	197	592.0425039	280.5551733
6	375	198	592.768505	279.8828182
6	375	199	593.0206505	281.1753394
6	375	200	592.6100675	281.1816982
6	376	1	233.8753409	462.4318056
6	376	2	232.2007625	461.6608011
6	376	3	229.9817522	460.9898043
6	376	4	229.5654798	461.1065062
6	376	5	228.4671468	460.456889
6	376	6	227.8380627	459.3738918
6	376	7	227.7747704	459.1569853
6	376	8	227.5077025	459.0973744
6	376	9	227.6711206	458.7908546
6	376	10	228.1490907	458.3740901
6	376	11	228.3841483	458.2413633
6	376	12	228.5056537	457.4505934
6	376	13	228.6970662	457.5489475
6	376	14	229.1511367	456.6870304
6	376	15	229.4384621	456.1448624
6	376	16	229.9144832	455.8713767
6	376	17	229.8252046	455.9586276
6	376	18	229.7325597	455.1566757
6	376	19	229.7973285	455.5753696
6	376	20	229.5909345	454.6378561
6	376	21	229.7799649	454.2352265
6	376	22	229.6957655	453.5955313
6	376	23	229.4038728	453.869962
6	376	24	229.3586331	453.2481029
6	376	25	229.3303632	453.896342
6	376	26	229.2985694	452.8226762
6	376	27	228.3689699	452.6104551
6	376	28	227.9964805	452.8088563
6	376	29	227.3907052	452.6566004
6	376	30	227.0729838	452.8266923
6	376	31	227.1703142	452.4680425
6	376	32	227.0364062	451.701684
6	376	33	227.0011869	451.7404665
6	376	34	226.9707909	451.4189062
6	376	35	227.035599	451.494857
6	376	36	226.9112587	451.0160404
6	376	37	227.2114985	451.0995902
6	376	38	227.1599787	450.7836602
6	376	39	227.2963082	450.5702579
6	376	40	227.1313742	449.8367365
6	376	41	227.1589157	450.0203334
6	376	42	227.1342484	449.6185701
6	376	43	227.2149239	450.0778969
6	376	44	227.0481394	449.2102314
6	376	45	227.0896977	448.8813477
6	376	46	227.150982	449.0554556
6	376	47	227.2954617	448.3949714
6	376	48	227.2033089	449.0525814
6	376	49	227.2758145	449.0145076
6	376	50	227.2504975	449.2548411
6	376	51	227.4123802	449.0356903
6	376	52	228.0011068	448.1072326
6	376	53	228.0843613	448.3902073
6	376	54	228.6316674	448.4420223
6	376	55	228.5923927	447.9273762
6	376	56	228.678797	448.0323056
6	376	57	228.7084056	447.7525595
6	376	58	229.3525303	448.1349119
6	376	59	230.1577697	448.6047908
6	376	60	230.927849	448.0794746
6	376	61	232.0891987	448.9124918
6	376	62	233.6031151	448.6214063
6	376	63	234.8690595	449.0794338
6	376	64	236.3661635	448.9152479
6	376	65	238.0531641	449.7861814
6	376	66	240.8146377	450.1210893
6	376	67	243.2874865	451.4023695
6	376	68	244.798627	452.2318825
6	376	69	245.8241001	452.5816733
6	376	70	247.4754877	453.5837588
6	376	71	247.9305032	453.4420549
6	376	72	248.29939	454.1932941
6	376	73	248.4885779	454.606082
6	376	74	249.4742841	454.5294619
6	376	75	250.0177514	454.9253193
6	376	76	250.9486305	455.3455093
6	376	77	251.3964998	455.1329338
6	376	78	252.3628541	455.657305
6	376	79	252.3906909	456.0610764
6	376	80	252.8641527	455.9250423
6	376	81	253.567967	456.4217736
6	376	82	253.2180187	457.2116773
6	376	83	253.7274282	456.9924083
6	376	84	253.7534144	456.9626816
6	376	85	253.4186051	456.8342071
6	376	86	254.0514493	456.9980781
6	376	87	253.9517565	456.7638867
6	376	88	254.1170449	456.8428692
6	376	89	254.7893804	457.0710365
6	376	90	254.8342855	457.5429234
6	376	91	254.7680992	457.1828955
6	376	92	254.9990423	457.3788949
6	376	93	255.130647	457.4354348
6	376	94	254.762272	457.4111415
6	376	95	255.2887498	458.0359537
6	376	96	255.154704	457.7462068
6	376	97	255.1745086	458.4774445
6	376	98	255.5619402	458.9447641
6	376	99	255.1568301	458.6919099
6	376	100	255.0725716	458.7489616
6	376	101	255.1456088	459.0694195
6	376	102	254.5184539	458.9567729
6	376	103	255.0128032	459.2496302
6	376	104	254.7508144	459.3473937
6	376	105	254.7669968	460.0491409
6	376	106	254.7663865	459.598358
6	376	107	254.7319547	460.2325016
6	376	108	255.0845214	459.7399831
6	376	109	254.5697768	460.8888516
6	376	110	254.4877232	460.4709846
6	376	111	254.145492	460.2534087
6	376	112	254.1049377	460.8352648
6	376	113	253.4431936	460.413303
6	376	114	253.7925316	460.3096335
6	376	115	253.152423	460.9291303
6	376	116	252.5060148	460.920232
6	376	117	252.4482741	461.7897874
6	376	118	251.8787812	461.9056625
6	376	119	251.9757375	461.5832754
6	376	120	252.1804187	462.0663836
6	376	121	252.0945065	462.4845656
6	376	122	252.2573341	463.0190558
6	376	123	252.1895926	463.0609488
6	376	124	252.4408325	462.4631072
6	376	125	252.2196146	463.5652004
6	376	126	252.3912815	463.5995338
6	376	127	252.6331309	463.3650668
6	376	128	252.7323118	463.7168657
6	376	129	253.1955366	463.8702634
6	376	130	252.4862298	463.798998
6	376	131	252.1465775	464.1665855
6	376	132	252.6278155	464.9032173
6	376	133	252.8816147	464.4575529
6	376	134	253.2189242	465.0846881
6	376	135	253.7216797	464.4566867
6	376	136	254.2028193	465.4457002
6	376	137	253.8360389	465.7209184
6	376	138	253.8696636	465.878844
6	376	139	254.3705882	465.4214464
6	376	140	254.3508425	464.7760421
6	376	141	254.4553979	464.1550886
6	376	142	254.0453268	465.3541577
6	376	143	254.426498	464.8837276
6	376	144	253.9888263	465.0994923
6	376	145	253.9132103	465.0486616
6	376	146	254.3632057	464.8823102
6	376	147	253.9114975	464.9314478
6	376	148	254.4186037	465.5637802
6	376	149	254.319285	466.0055467
6	376	150	254.2336878	465.4951135
6	376	151	254.0305028	465.3227773
6	376	152	253.8369248	465.4372744
6	376	153	253.5544817	465.6561496
6	376	154	253.8515716	466.0443292
6	376	155	254.3200921	465.1265811
6	376	156	254.3261556	465.5353135
6	376	157	254.8167447	466.1141772
6	376	158	254.8679101	465.4951529
6	376	159	255.0526488	466.4349106
6	376	160	254.7512475	466.7716296
6	376	161	255.1308242	467.0386975
6	376	162	254.6779938	467.1439419
6	376	163	254.6887624	467.0208221
6	376	164	254.8735602	467.3190735
6	376	165	254.7840257	466.9172708
6	376	166	255.0102046	467.3451385
6	376	167	255.3850171	467.0246413
6	376	168	255.8817681	467.0833466
6	376	169	256.5172306	467.1572106
6	376	170	256.1183809	467.4460125
6	376	171	256.8060719	467.7479256
6	376	172	256.7726638	467.4690064
6	376	173	256.2809131	467.5849209
6	376	174	256.0988912	466.8794332
6	376	175	255.9880558	467.8784869
6	376	176	256.0795787	466.8291144
6	376	177	256.0306182	467.87892
6	376	178	256.3219399	467.9419564
6	376	179	256.4878189	467.4631004
6	376	180	256.0034901	467.4319169
6	376	181	256.3478671	467.8939999
6	376	182	255.8957849	467.6337042
6	376	183	255.7711493	468.0188521
6	376	184	255.6335599	468.3764388
6	376	185	254.9707724	468.4245528
6	376	186	254.9485463	468.3444285
6	376	187	255.0038458	467.7043789
6	376	188	254.6420856	468.3858884
6	376	189	254.8947232	467.953099
6	376	190	255.4002741	467.4300664
6	376	191	255.0944237	468.0692497
6	376	192	254.7830413	467.2898193
6	376	193	254.6632486	467.5842122
6	376	194	255.1661615	467.7796604
6	376	195	254.4050003	467.8011975
6	376	196	254.0098122	467.8440748
6	376	197	254.0334558	467.6353579
6	376	198	254.2859359	466.614334
6	376	199	254.0870426	467.4452644
6	376	200	253.9285658	466.7623769
6	377	1	452.0001717	463.1624527
6	377	2	451.6217566	463.3027391
6	377	3	451.0639969	464.1386306
6	377	4	451.09081	464.317109
6	377	5	450.498835	464.7904527
6	377	6	450.2189315	464.9390469
6	377	7	450.2147185	465.0398814
6	377	8	450.670305	465.5748047
6	377	9	450.664084	465.8212017
6	377	10	451.3858722	465.7801356
6	377	11	451.1775883	465.9498337
6	377	12	451.0072602	465.8549445
6	377	13	451.106008	466.5938206
6	377	14	450.6525477	466.6859143
6	377	15	451.005134	466.0424393
6	377	16	450.5532093	466.0225953
6	377	17	450.0377363	465.9878288
6	377	18	450.1425476	465.2467872
6	377	19	450.2862595	465.7496608
6	377	20	450.5521856	465.981096
6	377	21	450.6731398	465.6763086
6	377	22	450.5469096	465.2057604
6	377	23	449.1284928	465.4765688
6	377	24	448.4458021	465.3979013
6	377	25	448.0600243	465.6792616
6	377	26	447.0506548	464.5142502
6	377	27	445.360524	464.6430791
6	377	28	444.988763	464.9866883
6	377	29	444.6739355	465.1624893
6	377	30	444.7370112	465.2949405
6	377	31	445.0182535	465.4722771
6	377	32	442.9228945	464.8486855
6	377	33	441.1679162	465.0433856
6	377	34	439.2957241	464.7660413
6	377	35	436.9242807	463.5401591
6	377	36	434.672571	463.5858319
6	377	37	433.7734857	463.6031955
6	377	38	434.0864233	465.3057288
6	377	39	433.8560118	464.4895633
6	377	40	433.2229313	463.1687524
6	377	41	433.3284119	463.9025887
6	377	42	433.0644545	462.7018265
6	377	43	432.9859445	463.3232132
6	377	44	433.1143402	463.0494125
6	377	45	433.4162927	463.633119
6	377	46	434.1472942	465.416131
6	377	47	433.1796603	462.8427429
6	377	48	433.7793917	463.9129832
6	377	49	433.8178592	463.9662157
6	377	50	433.4924404	464.1305591
6	377	51	433.5056304	463.8636881
6	377	52	433.3697537	462.9519246
6	377	53	433.3888103	463.198046
6	377	54	433.589377	463.221158
6	377	55	433.5411055	462.3719585
6	377	56	433.6186706	463.0725639
6	377	57	433.3717224	461.4772436
6	377	58	433.6352073	461.9642497
6	377	59	433.5926843	461.4774011
6	377	60	433.206749	460.9429502
6	377	61	432.9618087	460.1730875
6	377	62	432.7073796	459.29424
6	377	63	432.6263497	459.1338339
6	377	64	432.8041194	459.7189579
6	377	65	432.6101674	458.9753964
6	377	66	433.0091746	459.1873813
6	377	67	432.9677147	458.6059978
6	377	68	432.9967327	458.1669087
6	377	69	433.3651864	458.5744599
6	377	70	433.4998425	457.612102
6	377	71	433.8476253	457.1555312
6	377	72	434.5238194	457.8839734
6	377	73	434.9303863	458.8613719
6	377	74	435.2728143	457.3194415
6	377	75	435.5494105	457.7882573
6	377	76	435.7058006	458.5961939
6	377	77	435.7279283	457.9332685
6	377	78	435.7904922	457.6064322
6	377	79	435.9350309	457.7908166
6	377	80	435.8622694	457.2265209
6	377	81	436.0356293	457.5128029
6	377	82	435.762931	457.8311347
6	377	83	435.9762546	457.685021
6	377	84	436.0175964	457.6520263
6	377	85	436.3888456	457.5291034
6	377	86	436.569647	457.7281739
6	377	87	436.4356209	458.204195
6	377	88	436.7509602	458.1808468
6	377	89	436.9844428	457.6122988
6	377	90	436.8406522	457.6180079
6	377	91	436.1395743	457.0327658
6	377	92	435.8495519	456.1277745
6	377	93	436.0136984	455.3630303
6	377	94	435.2523403	455.9571708
6	377	95	435.8407323	456.1206086
6	377	96	435.7416695	455.429059
6	377	97	435.203557	455.7020329
6	377	98	435.0952022	455.7135692
6	377	99	434.0090551	455.7759363
6	377	100	433.2587609	455.9515404
6	377	101	435.2694676	455.5926937
6	377	102	434.7486006	455.1056088
6	377	103	432.8418782	456.0730852
6	377	104	435.0448046	454.9082707
6	377	105	433.2679348	455.3338548
6	377	106	432.8577456	455.6419495
6	377	107	432.5701249	455.9715026
6	377	108	434.4219611	455.3976393
6	377	109	433.0248058	455.9763061
6	377	110	432.4768106	456.1891966
6	377	111	432.0314612	455.2781025
6	377	112	431.3966876	455.9874487
6	377	113	430.6624182	455.6845512
6	377	114	431.1668273	454.8242485
6	377	115	430.7160051	454.8878754
6	377	116	430.4919326	454.523674
6	377	117	430.2002565	455.182977
6	377	118	429.8365669	455.3031831
6	377	119	429.8765306	454.8244453
6	377	120	429.3093608	454.6999475
6	377	121	429.1376152	455.1089161
6	377	122	428.9267327	455.2587703
6	377	123	428.6367103	455.2925524
6	377	124	428.4017315	454.8401158
6	377	125	428.157815	455.8516902
6	377	126	428.2880613	455.7271923
6	377	127	428.3704299	455.1487224
6	377	128	427.941814	455.7784168
6	377	129	428.0010312	456.1185218
6	377	130	427.4610682	456.3982285
6	377	131	427.494181	456.689944
6	377	132	427.8842505	457.2678234
6	377	133	427.6359636	457.3409392
6	377	134	427.6278133	458.1741927
6	377	135	427.5017012	457.6336391
6	377	136	428.1582087	458.8660573
6	377	137	427.910788	458.9549618
6	377	138	427.9807147	459.1961222
6	377	139	427.9273641	459.5078392
6	377	140	427.9802028	459.4483464
6	377	141	428.3380651	459.5738679
6	377	142	428.1858093	460.5893008
6	377	143	428.712976	460.7255319
6	377	144	428.7102593	460.9444071
6	377	145	428.9480336	461.4705108
6	377	146	429.4119671	461.4230268
6	377	147	429.4684282	461.5053166
6	377	148	430.1026111	462.0316172
6	377	149	430.477837	462.2437989
6	377	150	430.5072094	462.4649184
6	377	151	430.5263053	462.5149617
6	377	152	430.2190375	462.9020388
6	377	153	430.3214863	463.2873836
6	377	154	430.5330775	463.542049
6	377	155	430.5372511	463.3411279
6	377	156	430.3958228	463.8826659
6	377	157	430.76971	464.188792
6	377	158	430.8506611	463.7189525
6	377	159	431.0602443	464.5402758
6	377	160	430.7851443	464.9845622
6	377	161	431.1335964	465.059883
6	377	162	430.6999014	465.3299826
6	377	163	430.6072959	465.119612
6	377	164	430.6699385	465.3371092
6	377	165	430.730455	465.0103122
6	377	166	430.5554021	465.3519135
6	377	167	430.2393146	465.0529927
6	377	168	430.2296682	464.9909406
6	377	169	430.2481342	465.0312193
6	377	170	429.290816	465.3641585
6	377	171	428.9082274	464.7846648
6	377	172	428.877162	463.9493246
6	377	173	428.8246776	463.7256065
6	377	174	428.6113146	462.8504207
6	377	175	428.2171897	463.450664
6	377	176	428.3797613	462.3508938
6	377	177	427.9518935	463.3074245
6	377	178	427.8574768	463.4399939
6	377	179	428.1600986	462.9755485
6	377	180	427.8333017	463.020237
6	377	181	427.8033781	463.374477
6	377	182	427.7960941	463.3620351
6	377	183	427.5980473	463.6071328
6	377	184	427.9451607	463.904833
6	377	185	427.7891644	464.169381
6	377	186	427.8038112	464.5949257
6	377	187	427.8408613	463.7637984
6	377	188	427.5752108	464.6397717
6	377	189	428.207622	464.2942726
6	377	190	428.7181339	464.1685148
6	377	191	428.8974391	464.9841685
6	377	192	429.4748854	464.3436465
6	377	193	429.5275666	464.865931
6	377	194	430.3493625	465.2095009
6	377	195	430.182578	465.512792
6	377	196	430.2912084	466.1326038
6	377	197	430.5433539	466.3187599
6	377	198	430.5719388	465.2326916
6	377	199	430.5208718	466.0340922
6	377	200	430.6225726	464.9212896
6	378	1	382.880217	522.7073357
6	378	2	383.5112895	521.5319692
6	378	3	383.6972487	520.3710526
6	378	4	383.8587967	520.4462159
6	378	5	383.9100211	519.739547
6	378	6	383.8213134	518.5467382
6	378	7	383.544166	518.4717718
6	378	8	383.5595215	518.5569359
6	378	9	383.0798781	518.2572276
6	378	10	383.4618368	518.3920806
6	378	11	383.3710424	518.5481556
6	378	12	383.196147	518.3980653
6	378	13	383.0044786	519.2685657
6	378	14	382.3187956	518.8786143
6	378	15	381.4086858	518.5349263
6	378	16	379.8338789	518.6680074
6	378	17	378.8951449	518.8486907
6	378	18	378.0635057	517.8751902
6	378	19	377.1195744	518.2345093
6	378	20	376.7631689	517.6181624
6	378	21	376.5932345	516.8008945
6	378	22	376.0965819	516.0413081
6	378	23	376.1748556	516.0688693
6	378	24	376.060083	515.3002272
6	378	25	375.2786052	515.9511437
6	378	26	374.6411937	514.7835336
6	378	27	373.4700007	514.7195129
6	378	28	373.2752218	515.3985419
6	378	29	374.3970803	515.8493641
6	378	30	375.5053156	516.4334645
6	378	31	376.5396476	516.46138
6	378	32	376.5372853	516.2593171
6	378	33	376.8702244	516.2143924
6	378	34	376.2878171	516.0305199
6	378	35	375.6116625	516.1752949
6	378	36	374.3275473	516.0739878
6	378	37	373.6265482	516.7293141
6	378	38	372.8856247	516.8407401
6	378	39	372.5416218	516.6975794
6	378	40	372.3181793	516.4181877
6	378	41	371.9784286	517.5615832
6	378	42	371.2332528	516.9406691
6	378	43	370.6814384	517.5406367
6	378	44	371.0165037	516.7458115
6	378	45	371.8076673	516.9786641
6	378	46	372.0219752	516.9574814
6	378	47	371.8450324	516.1689164
6	378	48	371.906612	516.7675061
6	378	49	371.7325434	517.1037525
6	378	50	372.0843029	517.5227613
6	378	51	372.1603718	517.4674027
6	378	52	372.1045801	516.7864052
6	378	53	372.0934768	516.9828377
6	378	54	372.120723	516.8433781
6	378	55	372.3336135	516.2997533
6	378	56	372.6142652	516.2773106
6	378	57	373.1374159	515.3755086
6	378	58	373.1460386	515.8083373
6	378	59	373.28664	516.1433239
6	378	60	373.4164532	515.5108734
6	378	61	373.5554797	515.7578216
6	378	62	373.8607002	515.4966991
6	378	63	374.2515572	515.7294336
6	378	64	374.5544547	514.9269306
6	378	65	374.8716839	515.0191818
6	378	66	375.0430358	514.5751317
6	378	67	375.3167577	515.0910771
6	378	68	375.6772581	514.7178199
6	378	69	375.8840457	514.5118984
6	378	70	376.5186618	515.0004402
6	378	71	376.9972421	514.5293014
6	378	72	377.1658378	515.3371592
6	378	73	377.5899258	515.5116215
6	378	74	377.7050922	514.8531453
6	378	75	378.0134625	514.6165522
6	378	76	378.1752466	515.0328443
6	378	77	378.1021308	514.1950629
6	378	78	378.0477171	514.2364441
6	378	79	377.9550721	514.7543582
6	378	80	378.0468115	514.3436571
6	378	81	378.1703644	514.5376878
6	378	82	378.1793415	515.2429786
6	378	83	378.1111078	514.9178747
6	378	84	378.1932008	514.9894945
6	378	85	378.2310777	514.6388374
6	378	86	378.24852	514.9694142
6	378	87	378.176231	514.6282854
6	378	88	378.1712306	514.684904
6	378	89	378.0482289	514.8049526
6	378	90	378.0033042	514.6948654
6	378	91	377.7988002	514.4259469
6	378	92	377.6315038	513.928625
6	378	93	377.0013763	513.9262626
6	378	94	376.4993296	513.9213803
6	378	95	376.4921243	514.5425701
6	378	96	376.2397426	514.4593747
6	378	97	375.6606426	515.1998651
6	378	98	375.1783612	515.5409938
6	378	99	375.1304047	515.4085426
6	378	100	375.0887874	515.2474278
6	378	101	374.6108764	515.8873592
6	378	102	374.4790945	515.4394899
6	378	103	374.6172154	515.9812247
6	378	104	374.6643057	515.7471515
6	378	105	374.6515094	516.050049
6	378	106	374.5911504	515.5068967
6	378	107	374.7222236	516.0178811
6	378	108	374.6933237	515.5812332
6	378	109	374.6787556	516.1787597
6	378	110	374.691355	515.8427101
6	378	111	374.6361539	515.2668781
6	378	112	374.6155618	515.9975252
6	378	113	374.595324	515.7215196
6	378	114	374.6282399	514.9259856
6	378	115	374.4360991	515.171792
6	378	116	373.9209017	515.0480029
6	378	117	373.8555029	515.3541683
6	378	118	373.8273905	515.4618538
6	378	119	373.144818	515.2388445
6	378	120	372.4802784	515.3938565
6	378	121	371.8268814	515.8586956
6	378	122	371.0246934	516.6113129
6	378	123	370.4025586	516.3874373
6	378	124	369.7379796	515.5512308
6	378	125	369.2225067	516.334756
6	378	126	368.5835202	515.8530258
6	378	127	367.9392184	515.445514
6	378	128	367.1471492	515.7389619
6	378	129	366.4469376	515.398975
6	378	130	365.7842091	515.3766898
6	378	131	365.2499946	515.6007622
6	378	132	364.6504993	515.8021558
6	378	133	363.9591466	515.4750438
6	378	134	363.3577615	515.9435447
6	378	135	362.7455488	515.2375451
6	378	136	362.1262883	516.5104783
6	378	137	361.4705682	516.5762314
6	378	138	360.8511502	516.829755
6	378	139	360.1510567	516.4441739
6	378	140	359.5940845	516.3306219
6	378	141	358.9636026	515.7813668
6	378	142	358.3144973	516.7274242
6	378	143	357.7666202	516.6491111
6	378	144	357.734728	516.6573007
6	378	145	357.7002371	516.634543
6	378	146	356.9990411	516.4721682
6	378	147	356.6256264	516.3043206
6	378	148	356.405885	516.3615298
6	378	149	355.7648118	516.1732081
6	378	150	355.1921297	515.7223858
6	378	151	355.0421968	515.0598149
6	378	152	354.399588	515.0247728
6	378	153	354.075626	514.5171744
6	378	154	353.5519634	514.9260644
6	378	155	353.5699963	513.9385864
6	378	156	353.1200008	514.4235845
6	378	157	352.5321995	514.4154737
6	378	158	351.8067102	513.0702515
6	378	159	350.9373123	513.2111679
6	378	160	350.4109723	513.7401064
6	378	161	349.7262343	513.4394139
6	378	162	348.7986428	513.6366339
6	378	163	348.4146367	513.4387052
6	378	164	347.6667442	513.6820311
6	378	165	346.9229071	513.5293421
6	378	166	346.7990393	513.8435003
6	378	167	346.4717699	514.2767228
6	378	168	346.1382008	514.3126704
6	378	169	346.2359642	514.2475473
6	378	170	346.2110804	514.6304509
6	378	171	346.4221991	514.7373883
6	378	172	346.254824	514.517017
6	378	173	346.2940002	514.6811635
6	378	174	346.3495951	513.8886612
6	378	175	346.1560368	515.0765878
6	378	176	346.3787312	513.8605882
6	378	177	345.8601871	514.9502001
6	378	178	345.3494389	514.985439
6	378	179	344.92102	514.4946924
6	378	180	344.6797808	514.5890698
6	378	181	344.0799706	515.1531292
6	378	182	343.1558046	515.4064165
6	378	183	342.7191173	515.8055812
6	378	184	341.7705793	516.1996668
6	378	185	341.0133948	516.2578209
6	378	186	340.8166473	515.8626329
6	378	187	339.8444067	515.458074
6	378	188	339.0560386	516.1646641
6	378	189	338.7369981	515.9107468
6	378	190	338.3112959	515.7458916
6	378	191	337.7127063	515.8071955
6	378	192	337.4470558	515.1686816
6	378	193	336.9144949	515.7186847
6	378	194	335.9707999	515.5174881
6	378	195	335.2936608	515.6319851
6	378	196	334.7185376	515.6228899
6	378	197	334.2352719	515.0178431
6	378	198	333.7338945	513.45536
6	378	199	333.0915219	514.2957006
6	378	200	332.2420861	513.0796616
6	379	1	559.0493998	575.8777098
6	379	2	557.9959718	576.2309261
6	379	3	557.9738047	576.1418247
6	379	4	558.3228475	576.9213732
6	379	5	557.6170449	576.8880636
6	379	6	556.9188412	576.1604482
6	379	7	556.7989894	576.406294
6	379	8	556.8883664	577.2593521
6	379	9	556.4508129	577.4154666
6	379	10	556.940339	577.6152852
6	379	11	556.9592774	577.571581
6	379	12	556.6615772	577.5692186
6	379	13	556.8620652	578.4122366
6	379	14	556.9570725	578.7621456
6	379	15	557.0094782	578.7858482
6	379	16	556.9253772	579.0734295
6	379	17	556.9602618	579.9170775
6	379	18	557.2367005	579.4567663
6	379	19	557.6856722	580.126385
6	379	20	558.3911992	580.0315745
6	379	21	558.7591017	579.8129356
6	379	22	558.48097	579.6975723
6	379	23	558.8154447	580.7204073
6	379	24	558.6395649	580.3300622
6	379	25	558.7817019	581.4477865
6	379	26	558.7355172	580.5850819
6	379	27	558.4332891	580.9533388
6	379	28	558.8254848	581.8720713
6	379	29	558.5827495	582.1400841
6	379	30	558.3536373	582.1064989
6	379	31	558.1750802	581.9264849
6	379	32	557.3495045	581.7497783
6	379	33	556.6372053	582.4721571
6	379	34	555.9329775	582.9279404
6	379	35	555.4717214	583.5460197
6	379	36	554.8056068	584.09118
6	379	37	554.2085134	584.7157952
6	379	38	553.3830558	585.0281422
6	379	39	553.0247604	585.2857212
6	379	40	552.3699066	584.8666731
6	379	41	551.4195574	586.1390156
6	379	42	550.9007771	586.2405195
6	379	43	550.0830761	587.7153187
6	379	44	549.4142448	587.4985303
6	379	45	549.2656112	588.3693063
6	379	46	548.777857	589.2064971
6	379	47	549.3091579	588.4631324
6	379	48	549.4399554	589.5607764
6	379	49	549.9677128	589.8622171
6	379	50	551.2100924	589.9117485
6	379	51	551.4247941	589.7808722
6	379	52	551.687964	588.9682503
6	379	53	552.2662371	589.4658085
6	379	54	552.3212414	590.0930223
6	379	55	552.5254304	590.0645556
6	379	56	553.2244215	590.6344028
6	379	57	554.1903624	590.2448451
6	379	58	555.3039919	590.968405
6	379	59	556.4577426	591.216377
6	379	60	557.171971	590.4300563
6	379	61	557.6744902	590.6409388
6	379	62	557.8335577	590.5156535
6	379	63	558.2583937	590.7693345
6	379	64	558.4793557	590.5670354
6	379	65	558.289026	590.6564124
6	379	66	558.2823719	590.7376785
6	379	67	558.3375337	591.1609003
6	379	68	558.8278866	590.8387493
6	379	69	559.0544789	590.877965
6	379	70	559.7375239	591.2123216
6	379	71	560.1086943	590.5766031
6	379	72	559.9452565	590.8111488
6	379	73	560.0867635	591.0172671
6	379	74	560.5824712	590.472343
6	379	75	560.7372863	590.2470894
6	379	76	561.0782576	590.5686103
6	379	77	560.8685169	589.935333
6	379	78	560.474077	590.4684057
6	379	79	560.3331212	591.0429384
6	379	80	560.1002685	590.6494434
6	379	81	559.6020803	591.431748
6	379	82	558.7492191	592.1704666
6	379	83	558.3717883	591.6813342
6	379	84	558.3986408	592.092744
6	379	85	558.2431169	592.392531
6	379	86	557.7706	592.7226353
6	379	87	557.2372517	593.1393211
6	379	88	556.5262912	593.2311786
6	379	89	555.9709726	594.0350597
6	379	90	555.3860061	594.5982528
6	379	91	554.5223172	595.0899051
6	379	92	553.9810155	595.0811642
6	379	93	553.1917418	595.0612808
6	379	94	552.6475658	595.2904718
6	379	95	552.1464247	596.3843753
6	379	96	551.419833	596.1045505
6	379	97	550.7582858	596.9972967
6	379	98	550.3032112	597.6820348
6	379	99	549.9006998	598.2736947
6	379	100	549.8907777	597.8440158
6	379	101	550.0154724	598.2104615
6	379	102	550.4303077	597.2416857
6	379	103	550.3602629	597.740937
6	379	104	550.6315831	597.5250147
6	379	105	551.0420479	597.7724355
6	379	106	550.6541439	597.6165573
6	379	107	550.8028562	598.0390309
6	379	108	550.5643732	597.7714511
6	379	109	549.7532868	599.0113896
6	379	110	549.2173792	599.3666927
6	379	111	548.4757863	599.0069798
6	379	112	547.8061282	600.3930713
6	379	113	547.2078142	600.5346177
6	379	114	546.7959713	600.4686283
6	379	115	546.5492987	601.2449483
6	379	116	545.9550401	601.244082
6	379	117	545.5567416	601.9748866
6	379	118	545.4579544	601.9319305
6	379	119	545.5258337	601.7535309
6	379	120	545.3505445	602.3066052
6	379	121	544.7372687	603.1268655
6	379	122	544.0285525	604.0284313
6	379	123	543.5200092	603.9619695
6	379	124	543.4392549	603.7073829
6	379	125	543.0543826	604.7519519
6	379	126	543.1428146	604.5861517
6	379	127	542.9620526	604.548196
6	379	128	543.0272151	605.0147675
6	379	129	543.2142769	605.582843
6	379	130	542.87303	606.101387
6	379	131	543.0711949	606.8471928
6	379	132	543.0796601	607.846089
6	379	133	543.2033311	607.230057
6	379	134	543.2663281	607.8854621
6	379	135	543.2540043	607.1379633
6	379	136	543.3186944	608.7169831
6	379	137	543.1733682	609.1966265
6	379	138	543.2469172	609.7814356
6	379	139	543.3077093	609.5526383
6	379	140	543.3314513	609.6584733
6	379	141	543.2992441	609.9762144
6	379	142	543.1904561	611.2505256
6	379	143	543.1872669	612.0800386
6	379	144	543.2881802	612.4041582
6	379	145	543.1909286	612.4028195
6	379	146	543.0549732	612.7859988
6	379	147	542.9846528	612.9142764
6	379	148	543.0891491	613.4144726
6	379	149	543.2757777	613.7958013
6	379	150	543.1741556	613.670201
6	379	151	543.189708	613.3840372
6	379	152	543.2992441	613.6340959
6	379	153	543.2623908	613.6463015
6	379	154	543.2716435	613.911637
6	379	155	543.2928656	613.9040774
6	379	156	543.3586187	614.7598523
6	379	157	543.6911642	615.2860741
6	379	158	544.2430966	614.0188501
6	379	159	544.6732874	614.9613246
6	379	160	544.8006595	614.6044465
6	379	161	545.3548362	614.6545292
6	379	162	545.2665616	614.8788379
6	379	163	545.3831061	614.3514742
6	379	164	545.3070766	614.2038644
6	379	165	545.1432056	614.1200784
6	379	166	545.3470403	613.8704921
6	379	167	545.231992	614.2062268
6	379	168	545.5140611	613.6616571
6	379	169	546.0839477	613.4602242
6	379	170	546.4711037	613.6779575
6	379	171	546.7109254	613.0181821
6	379	172	546.7460462	612.3478152
6	379	173	547.0400453	612.4414839
6	379	174	547.264669	611.0557861
6	379	175	547.0165396	612.2309164
6	379	176	547.2093104	610.8255321
6	379	177	546.9268082	611.8602185
6	379	178	547.0030346	611.6361854
6	379	179	547.2024988	611.244344
6	379	180	546.9661026	611.3067111
6	379	181	547.0377223	611.6678414
6	379	182	547.0761111	611.523342
6	379	183	547.2812845	612.5650761
6	379	184	546.3761357	613.7864699
6	379	185	544.0044561	616.3240678
6	379	186	540.5997438	617.6721642
6	379	187	538.8012582	617.2759525
6	379	188	537.6606975	618.8832422
6	379	189	536.4798188	619.3034716
6	379	190	536.0029315	619.1381438
6	379	191	535.8016954	620.1341264
6	379	192	535.7346036	619.8635936
6	379	193	535.218855	619.858042
6	379	194	535.3215008	619.7607117
6	379	195	535.3239025	620.6279048
6	379	196	535.3095313	620.5288026
6	379	197	535.2749617	620.6044777
6	379	198	535.3610314	619.5529791
6	379	199	535.3984359	620.2679163
6	379	200	535.1980267	620.9039104
6	380	1	743.0578899	276.6257354
6	380	2	743.0061537	277.2420823
6	380	3	743.1968771	277.8815216
6	380	4	743.2993259	278.703908
6	380	5	742.8136978	279.3850828
6	380	6	742.1682935	279.7518828
6	380	7	741.622582	280.5418849
6	380	8	742.1593952	281.3274575
6	380	9	741.3820122	281.7079791
6	380	10	741.5913198	282.4140573
6	380	11	741.3197239	282.8065483
6	380	12	741.1401825	282.9399838
6	380	13	741.2794846	283.8701542
6	380	14	740.7491286	284.5296147
6	380	15	740.6285681	284.9538011
6	380	16	740.3135831	285.4768731
6	380	17	740.2508223	286.2301991
6	380	18	740.4109922	286.7265761
6	380	19	740.5595864	287.1620625
6	380	20	740.3559486	287.794198
6	380	21	740.5446246	288.2553361
6	380	22	740.3731153	288.3887913
6	380	23	740.2948415	288.4639152
6	380	24	740.4305213	287.6806459
6	380	25	740.3708316	288.5338616
6	380	26	740.4976131	287.7425799
6	380	27	739.5738408	289.7529716
6	380	28	738.9917485	290.966412
6	380	29	739.265628	291.5642929
6	380	30	739.0915988	292.4064053
6	380	31	739.1434926	292.9425688
6	380	32	738.9237118	294.0008003
6	380	33	738.0178937	295.8416908
6	380	34	738.0442736	297.9196862
6	380	35	737.5281707	299.7855393
6	380	36	736.566679	301.7770123
6	380	37	736.4303692	304.3730006
6	380	38	735.6156605	306.6856401
6	380	39	734.8683586	308.2270389
6	380	40	734.3636739	309.7527672
6	380	41	734.1357035	311.3204476
6	380	42	733.6592887	312.5414869
6	380	43	733.5511701	313.5229605
6	380	44	733.1107423	314.1089704
6	380	45	733.0206566	314.9740767
6	380	46	732.9295472	315.9208232
6	380	47	732.7467771	316.6539115
6	380	48	732.8320593	317.6167615
6	380	49	732.7998521	318.1942078
6	380	50	732.7742596	318.8087435
6	380	51	732.7468559	319.3386664
6	380	52	732.655274	319.8786492
6	380	53	733.6824401	320.3234277
6	380	54	733.6513353	321.0996688
6	380	55	733.216341	321.7986403
6	380	56	733.6278689	322.5448003
6	380	57	733.6107022	323.2063082
6	380	58	733.8506421	323.916186
6	380	59	734.2419322	324.5038889
6	380	60	733.4008435	325.126634
6	380	61	733.2791805	325.6722864
6	380	62	733.6901572	326.2114423
6	380	63	733.4148603	326.843696
6	380	64	733.3301294	327.5481009
6	380	65	733.2235069	328.1157039
6	380	66	733.3213885	328.9217308
6	380	67	733.583771	329.4844712
6	380	68	732.9586833	330.0876084
6	380	69	732.5770002	330.7157869
6	380	70	732.9241137	331.4103289
6	380	71	732.3645428	332.0002564
6	380	72	732.1388561	332.6308564
6	380	73	731.6624413	333.3878047
6	380	74	731.7673313	333.8046874
6	380	75	731.2708361	333.9037501
6	380	76	731.666851	334.5923467
6	380	77	731.1419285	335.0968346
6	380	78	730.8687578	335.2424758
6	380	79	730.9189192	335.9274894
6	380	80	730.6596078	336.516472
6	380	81	731.2608354	337.1219519
6	380	82	731.0458581	337.813974
6	380	83	730.4129745	338.4783167
6	380	84	730.2702863	339.0552117
6	380	85	729.8271811	339.6992773
6	380	86	729.8841147	340.3511388
6	380	87	729.2598931	340.9634696
6	380	88	728.9608149	341.5405222
6	380	89	729.1298831	341.6106457
6	380	90	729.0130236	342.261326
6	380	91	728.8978179	342.7683731
6	380	92	729.0916912	342.8013284
6	380	93	728.8704929	342.7721135
6	380	94	729.0968884	342.8796022
6	380	95	729.5828315	343.4499613
6	380	96	729.6099202	343.3988156
6	380	97	729.6583492	343.5563081
6	380	98	729.9871148	344.1005234
6	380	99	729.8340321	344.0931606
6	380	100	729.4231341	344.2047047
6	380	101	730.0142822	344.8764102
6	380	102	729.4209292	345.5111444
6	380	103	729.9180543	346.0615019
6	380	104	729.7069356	346.1397757
6	380	105	729.5550341	346.7204899
6	380	106	729.5663736	346.7972281
6	380	107	729.4673895	347.46665
6	380	108	729.7580419	348.0024395
6	380	109	729.7862331	348.0426788
6	380	110	729.5077076	348.6639474
6	380	111	729.630788	348.656624
6	380	112	729.72048	348.6306377
6	380	113	729.0720046	348.6435521
6	380	114	729.3615546	348.5677195
6	380	115	729.5670035	348.5377565
6	380	116	729.3447816	348.5074392
6	380	117	729.844899	348.5877604
6	380	118	729.3161967	348.5515765
6	380	119	729.8857683	348.5729167
6	380	120	729.4063612	348.5019663
6	380	121	729.498258	348.6539466
6	380	122	729.6711061	348.6364256
6	380	123	729.309897	348.6614669
6	380	124	729.7010296	348.6406779
6	380	125	729.6570105	348.6967058
6	380	126	729.7218974	349.2963585
6	380	127	729.7333156	349.2832079
6	380	128	729.2859582	349.2349364
6	380	129	729.7747361	349.2697817
6	380	130	729.1933526	349.272774
6	380	131	728.6233085	349.3122259
6	380	132	728.5810217	349.336716
6	380	133	728.1711475	350.047834
6	380	134	728.3636821	350.6678032
6	380	135	727.9712108	351.2202475
6	380	136	728.3383258	351.257967
6	380	137	727.7659193	351.8450597
6	380	138	727.9808178	351.8403743
6	380	139	727.6990637	351.8115531
6	380	140	727.7195377	351.8077339
6	380	141	727.9870387	351.8616358
6	380	142	728.06484	351.9354997
6	380	143	728.7348131	352.5686196
6	380	144	728.74757	353.2307968
6	380	145	728.8451366	353.9049828
6	380	146	729.1902027	354.5114077
6	380	147	728.6424438	355.1475593
6	380	148	729.0990933	355.7812698
6	380	149	729.0775956	356.463291
6	380	150	729.0090863	357.0870795
6	380	151	729.0227094	357.6842516
6	380	152	728.8641145	357.7135059
6	380	153	728.9360098	358.3172534
6	380	154	729.2037471	358.3507993
6	380	155	728.9101023	358.9786825
6	380	156	729.0434197	358.9506095
6	380	157	729.5224331	359.0059681
6	380	158	729.2662716	359.6185746
6	380	159	729.2046133	359.6568452
6	380	160	728.8362383	360.3236291
6	380	161	729.1587042	360.9345819
6	380	162	728.7493812	361.5416367
6	380	163	728.8506489	361.5197453
6	380	164	728.9752254	361.4991138
6	380	165	728.9195518	361.4955702
6	380	166	728.8341122	361.5973497
6	380	167	729.1172049	362.2063732
6	380	168	729.2821783	362.219642
6	380	169	730.0486943	362.9056399
6	380	170	729.6520495	363.518837
6	380	171	730.0187708	364.1675486
6	380	172	730.4236052	364.7888171
6	380	173	730.2878467	364.8215756
6	380	174	730.0985407	365.3924465
6	380	175	730.3443078	365.5515139
6	380	176	730.34919	366.1553008
6	380	177	730.1296455	366.876144
6	380	178	730.4364409	367.5285173
6	380	179	730.6997683	368.0946635
6	380	180	730.3610807	368.777866
6	380	181	730.2950126	369.5082374
6	380	182	730.0965721	370.0828882
6	380	183	730.1621677	370.7986129
6	380	184	730.4631359	371.378264
6	380	185	730.0669635	372.1591906
6	380	186	730.134134	372.7763643
6	380	187	730.4307711	373.4931127
6	380	188	730.066806	374.1233583
6	380	189	730.5653485	375.0958745
6	380	190	731.0278252	375.4772032
6	380	191	730.6063753	376.3172289
6	380	192	730.9287624	376.6597357
6	380	193	730.6180297	377.4705858
6	380	194	731.1437397	378.0426773
6	380	195	730.5404647	378.7505274
6	380	196	730.2428038	379.2593069
6	380	197	730.3366694	379.8048609
6	380	198	730.2357167	380.4225859
6	380	199	730.6240932	381.1697303
6	380	200	731.1623238	381.7473341
6	381	1	537.3147652	102.4341072
6	381	2	537.0851806	105.3000573
6	381	3	537.1831803	108.4741317
6	381	4	537.1662104	112.5804238
6	381	5	536.8070488	116.7144642
6	381	6	536.0784097	118.995871
6	381	7	535.3681973	121.2934307
6	381	8	534.3403619	123.4260367
6	381	9	531.4612021	123.7170828
6	381	10	529.0194777	123.3973632
6	381	11	525.1749676	121.9236468
6	381	12	522.6190218	121.1515496
6	381	13	520.6846595	120.6464023
6	381	14	519.2782121	120.1985625
6	381	15	518.9339335	119.550225
6	381	16	518.0393367	119.172174
6	381	17	517.733132	119.3271467
6	381	18	518.4401552	119.2017039
6	381	19	518.7886861	119.9896586
6	381	20	519.172574	121.1535478
6	381	21	519.3244362	122.3933288
6	381	22	518.3218389	123.6186008
6	381	23	517.4866956	125.3668561
6	381	24	517.4066106	126.5876986
6	381	25	517.2815222	129.183618
6	381	26	518.2205712	131.4655958
6	381	27	518.0220913	134.3365955
6	381	28	518.5613063	137.2959977
6	381	29	519.4629115	140.6135969
6	381	30	519.3684947	143.1915621
6	381	31	519.5143328	144.552947
6	381	32	519.3408942	145.4167343
6	381	33	519.3590845	146.338282
6	381	34	519.7778965	147.2236359
6	381	35	520.8133703	148.0896971
6	381	36	521.0799657	148.568238
6	381	37	522.3774283	149.0206451
6	381	38	522.8608122	149.5567791
6	381	39	523.7226899	150.4746651
6	381	40	524.273953	150.9892324
6	381	41	524.8145854	152.5086512
6	381	42	525.50519	152.7119543
6	381	43	525.8672653	154.4626803
6	381	44	525.8115523	154.4271363
6	381	45	526.3087561	155.8747778
6	381	46	528.0715697	161.9084533
6	381	47	528.1362598	164.4798432
6	381	48	527.9752237	166.5904101
6	381	49	527.2364264	166.9720538
6	381	50	526.9233706	167.7966649
6	381	51	527.0639327	167.9731352
6	381	52	527.2226851	167.8887586
6	381	53	527.5955486	169.0747362
6	381	54	527.7834372	170.5209111
6	381	55	525.7513114	176.9032553
6	381	56	521.8772321	205.1383929
6	381	57	524.3306503	207.733259
6	381	58	526.8078105	210.2845391
6	381	59	529.0197533	213.4547647
6	381	60	530.8963552	216.970332
6	381	61	534.0319915	219.8362821
6	381	62	537.3578788	222.032771
6	381	63	540.2357393	226.1213747
6	381	64	541.8063726	227.9450788
6	381	65	543.519458	229.8071521
6	381	66	545.7934134	230.9340306
6	381	67	548.8301051	233.2162348
6	381	68	551.4299913	234.1669776
6	381	69	554.3128128	236.1808933
6	381	70	556.3578529	238.2330206
6	381	71	557.5614106	238.8833268
6	381	72	558.6781112	239.8878533
6	381	73	559.4911663	240.9859698
6	381	74	561.5105745	241.5190622
6	381	75	562.4282439	241.5389654
6	381	76	564.6774337	242.5641628
6	381	77	565.0056087	242.3709392
6	381	78	565.7042848	243.0624297
6	381	79	566.3918971	245.0184275
6	381	80	566.8468929	247.637705
6	381	81	568.4630022	252.1768161
6	381	82	568.1516789	255.531111
6	381	83	566.9326476	255.3387339
6	381	84	565.3672902	257.2647688
6	381	85	562.6948787	260.174364
6	381	86	561.8124876	261.9327087
6	381	87	560.1774398	263.1469759
6	381	88	558.8454076	263.0650995
6	381	89	558.1176741	263.8828006
6	381	90	557.6740965	264.599234
6	381	91	557.0713727	265.4291013
6	381	92	557.6406294	265.0767512
6	381	93	557.1910276	265.2296765
6	381	94	557.6420074	265.3336018
6	381	95	558.2206742	266.3516333
6	381	96	558.3320608	266.1685483
6	381	97	559.1946866	267.5414104
6	381	98	560.1662972	268.5834202
6	381	99	560.2670924	269.6079286
6	381	100	561.1065668	270.2733738
6	381	101	561.9216299	272.0809546
6	381	102	561.3738316	274.7144655
6	381	103	562.409896	277.436369
6	381	104	563.4938775	279.4034504
6	381	105	564.6660549	282.4268536
6	381	106	565.0404933	284.5765475
6	381	107	565.4895438	286.8685555
6	381	108	566.1815658	288.2279718
6	381	109	566.55313	290.5513405
6	381	110	566.5262382	291.2973628
6	381	111	566.8935894	292.7494043
6	381	112	567.4419389	296.3726965
6	381	113	568.1183299	300.1002487
6	381	114	569.9287062	302.1334375
6	381	115	570.6379736	304.9388711
6	381	116	573.7695152	308.1244523
6	381	117	574.9383064	311.5789125
6	381	118	575.1022955	314.2025997
6	381	119	576.0510697	316.9212353
6	381	120	576.3496755	319.9780663
6	381	121	576.0644959	323.2609778
6	381	122	576.2232877	326.659036
6	381	123	576.1494237	331.4138331
6	381	124	576.631272	336.4856822
6	381	125	577.1349331	343.9553941
6	381	126	576.1555266	351.3640382
6	381	127	576.3088849	358.0160883
6	381	128	575.7382502	359.5885722
6	381	129	576.2003332	360.1886187
6	381	130	576.8016002	361.6768834
6	381	131	578.0247657	364.586203
6	381	132	579.6793819	367.1281714
6	381	133	581.6964278	369.4690218
6	381	134	583.2622576	372.6753723
6	381	135	586.5082568	377.049254
6	381	136	587.5423919	379.6494158
6	381	137	587.8687164	382.261744
6	381	138	588.0880247	384.8948217
6	381	139	587.0912546	390.5168709
6	381	140	586.3777742	391.4693856
6	381	141	585.541804	392.587976
6	381	142	584.0857071	395.3441342
6	381	143	582.9781411	396.270702
6	381	144	581.5056256	399.136278
6	381	145	579.9259758	400.7382524
6	381	146	580.3066352	402.0843801
6	381	147	579.4834219	403.0665034
6	381	148	578.7970695	404.5097647
6	381	149	578.784037	405.5609877
6	381	150	579.7074156	406.5039347
6	381	151	580.3888856	406.6157544
6	381	152	580.9158949	407.5155484
6	381	153	581.9403049	408.0004285
6	381	154	583.2849759	408.5335012
6	381	155	584.3458454	408.2800958
6	381	156	585.0146766	408.9359339
6	381	157	585.6075178	409.4489658
6	381	158	585.7196918	408.9243582
6	381	159	586.0297552	410.2446179
6	381	160	586.2078005	411.3992741
6	381	161	587.2690243	412.1462611
6	381	162	587.743628	412.6671282
6	381	163	588.0577468	413.3767106
6	381	164	588.5432961	413.9897108
6	381	165	588.7939454	414.5077036
6	381	166	589.1134977	415.5282551
6	381	167	589.3927713	415.5178999
6	381	168	589.5647925	415.8426495
6	381	169	589.856508	416.6065275
6	381	170	589.7362625	418.1239677
6	381	171	589.7301203	418.5446302
6	381	172	589.8374908	419.0158478
6	381	173	590.1149532	420.0057669
6	381	174	590.3296155	419.8070113
6	381	175	590.5431359	421.7466496
6	381	176	590.372729	421.8238997
6	381	177	590.5516799	423.5616326
6	381	178	590.5533336	424.3682698
6	381	179	590.6935019	425.0098155
6	381	180	591.1471197	425.8235005
6	381	181	591.1215665	426.8134196
6	381	182	591.2858312	427.7895188
6	381	183	591.8313458	428.9591762
6	381	184	591.7300388	430.197146
6	381	185	591.8531192	431.0028776
6	381	186	591.866506	431.3860569
6	381	187	591.9219828	431.2354547
6	381	188	592.5852624	431.9681886
6	381	189	593.2096415	432.2678968
6	381	190	593.9289491	431.9076721
6	381	191	594.4193807	432.7847084
6	381	192	594.5648251	432.3093567
6	381	193	595.0574222	432.5868979
6	381	194	595.2667691	433.0878815
6	381	195	595.8204734	433.0750065
6	381	196	596.4642634	433.0755183
6	381	197	597.1588053	432.762502
6	381	198	597.831377	431.6919861
6	381	199	598.4432354	432.5667782
6	381	200	599.1363205	432.2106876
6	382	1	462.9004245	97.13311635
6	382	2	465.3832151	98.40961276
6	382	3	467.2355631	99.62544503
6	382	4	469.9184085	101.4827344
6	382	5	469.8841145	101.305388
6	382	6	469.7491435	100.5733825
6	382	7	470.0101873	100.9517878
6	382	8	471.1479919	101.006044
6	382	9	471.4599058	101.376742
6	382	10	472.3722204	101.934167
6	382	11	471.6816552	102.0520107
6	382	12	471.5927507	102.2095032
6	382	13	471.7306747	103.2264619
6	382	14	471.2129181	103.409537
6	382	15	471.1192495	103.6300659
6	382	16	470.4703804	104.3499346
6	382	17	469.6969741	105.012978
6	382	18	469.4696336	104.7787965
6	382	19	469.670476	105.1318258
6	382	20	469.1209452	104.7753612
6	382	21	468.9858561	104.0862036
6	382	22	469.2506403	103.7967225
6	382	23	468.9023457	104.8306706
6	382	24	469.0214887	104.7517964
6	382	25	469.1949667	105.0834756
6	382	26	468.8583265	103.8811188
6	382	27	468.2766279	103.7813276
6	382	28	468.3327347	105.0162657
6	382	29	467.818246	105.4410033
6	382	30	466.4817253	104.7634115
6	382	31	465.4083351	103.3070291
6	382	32	463.2492311	101.2310515
6	382	33	456.6232065	99.47636853
6	382	34	455.455439	96.4904682
6	382	35	454.4406755	94.45341097
6	382	36	453.2207385	92.12858541
6	382	37	452.9272906	90.47027796
6	382	38	451.3413018	87.76745071
6	382	39	450.4511542	85.1767089
6	382	40	449.4509193	83.00409
6	382	41	449.0061211	82.04871588
6	382	42	448.8352024	81.02096903
6	382	43	447.5421102	79.91347192
6	382	44	447.3998944	79.11634823
6	382	45	447.6715296	79.18783506
6	382	46	447.7027525	79.28136592
6	382	47	448.1776712	79.43226343
6	382	48	448.5238003	79.89075363
6	382	49	449.0533295	80.66572009
6	382	50	449.8807951	81.59199747
6	382	51	450.3497684	82.10318368
6	382	52	451.1487278	82.23496553
6	382	53	451.9346942	82.67803131
6	382	54	453.0121004	83.12583171
6	382	55	453.7030593	83.71557222
6	382	56	454.3734262	84.64517171
6	382	57	455.1115541	84.5835134
6	382	58	456.3258213	85.59895614
6	382	59	456.9527596	86.22255754
6	382	60	456.8217652	86.48550112
6	382	61	456.5750926	86.85551991
6	382	62	457.3042435	86.95378539
6	382	63	457.2141184	87.15827956
6	382	64	457.7713269	86.87758854
6	382	65	457.6165905	87.05452153
6	382	66	457.5479238	86.99695802
6	382	67	457.6225358	87.35095194
6	382	68	457.3153073	87.1393903
6	382	69	457.6875802	87.36231109
6	382	70	457.7774297	87.46342128
6	382	71	457.9931944	87.73944657
6	382	72	457.895746	88.0338788
6	382	73	457.9550419	87.98570578
6	382	74	458.593044	87.54723682
6	382	75	458.5158727	87.70667829
6	382	76	458.7324249	87.83730847
6	382	77	458.8340469	87.77886891
6	382	78	458.9570486	87.8916926
6	382	79	458.636197	88.36881614
6	382	80	459.2195886	88.52847416
6	382	81	459.7896327	88.82720791
6	382	82	459.4819711	89.35622522
6	382	83	459.3250692	89.0806035
6	382	84	459.6576539	89.3590404
6	382	85	459.6880894	89.33177451
6	382	86	460.4458645	89.34604727
6	382	87	460.6489117	90.12198329
6	382	88	461.4117661	91.2119003
6	382	89	462.5957947	92.3637414
6	382	90	463.776201	93.59604148
6	382	91	465.1659148	94.66925444
6	382	92	467.1007496	96.53319788
6	382	93	468.3281674	97.76555702
6	382	94	469.8477338	99.14636268
6	382	95	471.0603079	100.8064321
6	382	96	472.1053494	101.2246337
6	382	97	473.117475	102.1144368
6	382	98	473.9749823	102.3917122
6	382	99	474.6876752	102.5796106
6	382	100	475.4064316	102.1787725
6	382	101	476.1708215	101.6472353
6	382	102	476.3740655	101.4272774
6	382	103	476.8656784	101.247165
6	382	104	477.1821989	101.0813156
6	382	105	477.5628189	101.8495738
6	382	106	477.8439824	101.4924694
6	382	107	478.06585	102.1049085
6	382	108	478.5330121	101.2942848
6	382	109	478.9990324	102.2248588
6	382	110	479.4984018	101.7474202
6	382	111	479.4891097	101.1566659
6	382	112	479.3415392	101.7428234
6	382	113	479.0060802	101.5644435
6	382	114	479.5866763	100.375631
6	382	115	479.3834716	100.8177223
6	382	116	479.2904329	100.3674611
6	382	117	479.6941256	100.9244333
6	382	118	480.1816042	100.6869445
6	382	119	480.3230325	99.72597446
6	382	120	480.7657046	99.45044133
6	382	121	480.7458605	99.33928115
6	382	122	481.1622313	99.36665532
6	382	123	481.634197	99.21426163
6	382	124	482.8180287	99.06410238
6	382	125	482.0289125	99.86538485
6	382	126	481.7581436	99.49915573
6	382	127	482.1869169	98.27231867
6	382	128	481.5060374	98.42241887
6	382	129	481.5781296	98.63914824
6	382	130	481.0087942	98.40460253
6	382	131	479.5864401	97.45715717
6	382	132	478.2021597	96.07483564
6	382	133	477.8150432	94.96168848
6	382	134	482.7888532	100.1402979
6	382	135	484.5706447	102.2911828
6	382	136	485.6687217	104.3459186
6	382	137	487.115566	105.8826812
6	382	138	489.4144053	107.503781
6	382	139	490.9587374	108.684335
6	382	140	492.5093692	109.1256093
6	382	141	494.0524413	109.8759232
6	382	142	494.751393	111.2377117
6	382	143	495.672173	111.1962518
6	382	144	495.7063488	111.0485336
6	382	145	495.8079709	111.6133608
6	382	146	496.9036856	111.8743062
6	382	147	496.7844637	111.7203967
6	382	148	496.7254434	112.2378284
6	382	149	496.548855	112.8289175
6	382	150	496.7425314	112.8959305
6	382	151	496.6287037	112.8332879
6	382	152	496.3961266	113.3394491
6	382	153	495.846399	113.5031724
6	382	154	496.3029698	114.0638949
6	382	155	496.1161049	114.1106407
6	382	156	496.2877718	114.9775778
6	382	157	496.8228919	115.7386406
6	382	158	496.5305071	115.1812944
6	382	159	496.9851092	116.68458
6	382	160	496.9345147	117.6437388
6	382	161	497.6231507	118.1589756
6	382	162	497.4563268	118.753559
6	382	163	497.7585942	119.4729158
6	382	164	497.8756899	119.8606624
6	382	165	497.0689346	120.1924203
6	382	166	497.4944006	121.6050887
6	382	167	497.5725169	122.3010185
6	382	168	498.165358	123.546548
6	382	169	499.1324013	124.8464025
6	382	170	499.3191481	126.3239873
6	382	171	499.8348573	126.8225495
6	382	172	500.3656857	127.3119082
6	382	173	501.0116806	127.6149238
6	382	174	501.6249958	127.3537225
6	382	175	501.9345473	128.1523079
6	382	176	502.3206402	127.3629161
6	382	177	502.8194189	127.5727749
6	382	178	503.2421288	128.3681809
6	382	179	503.7488609	128.0025325
6	382	180	504.0634128	127.9494969
6	382	181	504.3820595	128.7940406
6	382	182	504.9529305	130.5378763
6	382	183	505.6869243	131.2993132
6	382	184	506.1878685	132.1553145
6	382	185	506.5444709	132.8490591
6	382	186	506.6075467	133.3586852
6	382	187	506.6175474	132.7859538
6	382	188	506.5693941	133.9939508
6	382	189	506.4484005	133.9562511
6	382	190	506.5142717	133.9625016
6	382	191	506.5312022	135.0845766
6	382	192	506.4894273	134.0383342
6	382	193	506.6145157	134.8266235
6	382	194	506.7694883	134.8658785
6	382	195	507.2735037	135.2173428
6	382	196	507.448596	136.0534015
6	382	197	508.1810936	136.2847679
6	382	198	508.936467	134.9516135
6	382	199	509.5577356	135.9818507
6	382	200	510.1812484	135.5307627
6	383	1	133.383441	147.6655304
6	383	2	133.9206971	147.0722364
6	383	3	134.712156	146.8907165
6	383	4	135.3003216	146.9848379
6	383	5	135.7450804	147.7290294
6	383	6	135.6926157	147.125026
6	383	7	135.7770809	147.4843845
6	383	8	135.8752677	147.6703831
6	383	9	136.5803222	147.6307639
6	383	10	137.1489292	147.8378075
6	383	11	137.6140932	147.9573246
6	383	12	137.602173	147.0958997
6	383	13	137.6869236	147.9138665
6	383	14	137.8771647	147.6423987
6	383	15	138.4698779	147.6016081
6	383	16	139.046891	148.1296017
6	383	17	139.5422739	148.3590683
6	383	18	139.7070701	147.4414481
6	383	19	140.3125008	148.1347399
6	383	20	140.9884192	148.1686106
6	383	21	141.2582236	148.0730324
6	383	22	141.2577117	148.7293725
6	383	23	141.2699961	148.3679371
6	383	24	141.159712	148.1076807
6	383	25	140.9720991	148.821988
6	383	26	140.9931834	148.1903151
6	383	27	141.4142002	149.2976744
6	383	28	141.4607786	147.9956445
6	383	29	141.5488071	148.5692223
6	383	30	141.3848279	148.2547689
6	383	31	141.2826546	148.2358895
6	383	32	141.2947323	148.2205143
6	383	33	141.2270893	148.1153486
6	383	34	141.0715556	148.1440024
6	383	35	141.1215496	149.0693988
6	383	36	141.1374957	149.1121384
6	383	37	141.1334993	148.4222622
6	383	38	141.0696755	148.1881594
6	383	39	141.0781703	148.3905471
6	383	40	141.1092553	148.5121608
6	383	41	141.2736381	147.9463297
6	383	42	141.2539417	147.8403175
6	383	43	141.1200337	147.935758
6	383	44	141.214982	147.6503225
6	383	45	141.16486	147.7824489
6	383	46	141.1722327	147.622466
6	383	47	141.1601451	147.9116715
6	383	48	141.2999197	147.5322031
6	383	49	141.1977169	148.1586788
6	383	50	141.1896946	148.957904
6	383	51	141.1632457	148.1799895
6	383	52	141.1301034	148.7852627
6	383	53	141.1006425	149.4434928
6	383	54	141.23835	149.4879745
6	383	55	141.1135962	148.6731477
6	383	56	141.1289813	148.9269863
6	383	57	141.1165	149.144444
6	383	58	141.2794358	149.4127916
6	383	59	141.505723	149.8152144
6	383	60	141.4010102	149.0262656
6	383	61	141.7264586	149.4337971
6	383	62	141.9607484	149.3483673
6	383	63	142.0414141	150.4368865
6	383	64	141.934142	149.4775997
6	383	65	142.1848012	149.7933427
6	383	66	142.0689359	149.9885841
6	383	67	141.9804054	150.0787781
6	383	68	142.1097855	150.2345776
6	383	69	141.9631994	150.6435561
6	383	70	141.8486334	151.2699234
6	383	71	141.7993776	150.827153
6	383	72	142.020005	151.1932738
6	383	73	142.1507336	151.1945731
6	383	74	142.07433	150.5714048
6	383	75	142.2370001	150.964575
6	383	76	142.1953827	151.0093816
6	383	77	142.6737662	150.7915892
6	383	78	142.9586701	151.1385649
6	383	79	143.1677808	151.4051111
6	383	80	143.4138825	152.0516867
6	383	81	143.6013576	152.9101193
6	383	82	144.6336521	152.3864173
6	383	83	145.2417208	152.9443837
6	383	84	145.8073059	153.5314173
6	383	85	146.4015349	153.2373788
6	383	86	146.8742979	155.0690658
6	383	87	147.4528368	154.3001382
6	383	88	148.0774126	154.9129416
6	383	89	148.5855327	154.9509366
6	383	90	148.2333893	155.0453042
6	383	91	148.3828398	154.816379
6	383	92	148.262614	154.1679331
6	383	93	148.7686669	154.2465711
6	383	94	149.5782965	154.1366413
6	383	95	150.1223937	154.3030814
6	383	96	151.0226799	155.1127897
6	383	97	151.3483547	154.7750175
6	383	98	152.2292693	154.6736219
6	383	99	152.7100349	155.5222407
6	383	100	153.693487	155.0524012
6	383	101	154.23094	154.6384715
6	383	102	155.2473474	154.7873807
6	383	103	156.2386248	155.3276587
6	383	104	157.0166378	155.7088988
6	383	105	157.4559533	155.3633111
6	383	106	158.3741936	155.5400767
6	383	107	159.5391558	155.2881182
6	383	108	160.3389126	154.7503798
6	383	109	161.4518924	155.3499832
6	383	110	162.2029446	155.587226
6	383	111	162.8214275	155.3611554
6	383	112	163.3650719	155.3512137
6	383	113	163.9619981	155.4225971
6	383	114	164.7610953	155.5155177
6	383	115	165.298755	155.3363601
6	383	116	166.1651213	155.1620258
6	383	117	167.5219782	155.6841627
6	383	118	168.9397061	155.6883067
6	383	119	170.1145214	154.9749149
6	383	120	171.1295605	154.7547502
6	383	121	171.9982301	155.6829618
6	383	122	172.8520363	154.7776555
6	383	123	173.7121619	154.4223426
6	383	124	174.1296352	154.44951
6	383	125	174.6588691	153.8164295
6	383	126	175.1902488	153.8518457
6	383	127	175.8357515	153.6196624
6	383	128	176.3297464	153.1134618
6	383	129	176.5454914	153.4249918
6	383	130	176.9396164	153.1273999
6	383	131	176.9893447	152.5191343
6	383	132	177.1909548	152.5177956
6	383	133	177.8169087	151.2424509
6	383	134	178.4146321	151.3097001
6	383	135	179.0980511	151.8755412
6	383	136	179.8943332	151.064947
6	383	137	180.1807727	151.9819569
6	383	138	180.342675	151.7475195
6	383	139	181.1911659	151.0493946
6	383	140	181.5374328	151.4027684
6	383	141	181.633897	150.9139412
6	383	142	182.2560514	150.7728279
6	383	143	183.2376234	151.596809
6	383	144	183.5794609	151.3331173
6	383	145	184.5158129	151.5447085
6	383	146	184.9657296	151.4975493
6	383	147	185.8170947	151.4436081
6	383	148	186.1320797	151.630847
6	383	149	187.0536667	151.2501581
6	383	150	187.7599419	149.8158542
6	383	151	188.3015979	148.9415543
6	383	152	189.0015537	148.7832448
6	383	153	189.4879693	148.9319965
6	383	154	189.8504383	148.2767883
6	383	155	189.7185186	147.9853583
6	383	156	189.7586398	147.8747985
6	383	157	189.5954973	147.3831955
6	383	158	189.7300352	146.738185
6	383	159	189.7097581	146.0296656
6	383	160	189.7111558	145.9355835
6	383	161	189.7455482	145.100952
6	383	162	189.7206054	144.9227985
6	383	163	189.8853032	144.8447708
6	383	164	189.923751	145.2515837
6	383	165	189.8284877	144.5600145
6	383	166	189.7889965	144.8350456
6	383	167	189.6689872	144.7237378
6	383	168	189.9275899	144.5819355
6	383	169	189.804037	144.1153639
6	383	170	189.9462528	143.8044836
6	383	171	189.9469615	143.4951486
6	383	172	190.0855352	143.1869456
6	383	173	190.70578	143.0191374
6	383	174	191.4837536	143.2324118
6	383	175	192.5561201	142.3180398
6	383	176	192.7583798	142.8741754
6	383	177	193.0794676	142.5404783
6	383	178	193.2233567	142.4992153
6	383	179	194.0054054	142.7864324
6	383	180	194.5159961	142.8388183
6	383	181	194.9173854	142.1644748
6	383	182	194.8910251	142.1032397
6	383	183	194.6604167	141.3380329
6	383	184	194.4139016	141.3737542
6	383	185	193.7244585	141.3431711
6	383	186	193.3377357	141.0546054
6	383	187	193.0930317	142.0760132
6	383	188	192.6700856	141.8384259
6	383	189	192.5174753	142.4594878
6	383	190	192.0222992	143.3572836
6	383	191	192.1228779	142.7205907
6	383	192	191.7953132	142.9121409
6	383	193	191.6722328	143.2726216
6	383	194	191.5437189	143.5425342
6	383	195	191.8395292	144.0648187
6	383	196	191.7175315	144.3414838
6	383	197	191.6681576	144.1848477
6	383	198	191.7327493	144.0179351
6	383	199	191.906995	144.4457635
6	383	200	191.8127358	144.5959326
6	384	1	203.7340913	181.364447
6	384	2	205.7788952	180.4426827
6	384	3	207.2775348	180.0745834
6	384	4	207.0387564	179.8798636
6	384	5	207.4360116	180.6592349
6	384	6	207.9039612	180.0478687
6	384	7	207.6929606	180.1640785
6	384	8	207.7092808	179.8502944
6	384	9	208.8576373	179.9638859
6	384	10	209.45227	180.0350528
6	384	11	210.0477688	180.062673
6	384	12	210.9946531	179.176069
6	384	13	211.0231592	179.8190518
6	384	14	211.507114	179.7112285
6	384	15	211.3593663	179.441306
6	384	16	212.1180077	179.7198315
6	384	17	212.1800204	179.7823757
6	384	18	212.1773824	178.9400271
6	384	19	212.1181062	179.0018035
6	384	20	212.5826303	178.5522215
6	384	21	212.9175184	178.1410873
6	384	22	213.2764044	178.424062
6	384	23	214.2267142	178.0155658
6	384	24	214.5834741	177.4084519
6	384	25	214.3608191	177.7542857
6	384	26	214.6156222	177.0414944
6	384	27	215.5213813	177.743281
6	384	28	215.5501631	176.9080785
6	384	29	215.0400842	177.5463956
6	384	30	215.3031164	177.0911045
6	384	31	215.2612824	177.2324737
6	384	32	214.7958921	177.6093336
6	384	33	214.9807292	176.9976721
6	384	34	214.5946757	176.2796441
6	384	35	215.140466	176.8671108
6	384	36	215.2208069	176.8115553
6	384	37	214.0525078	175.8743765
6	384	38	213.9788801	175.5792159
6	384	39	214.231813	175.429598
6	384	40	213.9963027	175.5217114
6	384	41	214.1121778	175.2313149
6	384	42	214.3813325	175.6497528
6	384	43	214.4460028	175.6795977
6	384	44	214.599243	175.407864
6	384	45	214.5858168	175.2744482
6	384	46	214.8193388	175.3464026
6	384	47	214.4926797	175.6407364
6	384	48	214.6562553	175.1351067
6	384	49	214.5387462	174.9715704
6	384	50	213.676022	175.1342011
6	384	51	213.3962562	173.8940658
6	384	52	213.9605716	174.5998881
6	384	53	214.5765247	175.7591117
6	384	54	215.6056201	175.6297119
6	384	55	215.2965805	174.7130859
6	384	56	215.3781419	175.2760231
6	384	57	216.0384292	175.9211518
6	384	58	216.0713451	176.5196823
6	384	59	215.8232551	177.2712169
6	384	60	215.5318349	177.0897461
6	384	61	215.1599163	178.0468281
6	384	62	214.6437347	177.7652315
6	384	63	214.4079093	178.9109107
6	384	64	213.9208441	177.9131957
6	384	65	214.162536	178.4562889
6	384	66	214.4345256	179.0801167
6	384	67	214.3041218	179.2139066
6	384	68	214.2747691	179.4035669
6	384	69	214.6064877	179.6855769
6	384	70	215.0513843	180.2369188
6	384	71	214.8735162	180.0502311
6	384	72	215.2188579	180.2270755
6	384	73	215.8523518	180.2530815
6	384	74	216.524077	179.3700997
6	384	75	217.3355571	179.7430026
6	384	76	217.6564678	179.9694768
6	384	77	218.0078926	179.8478139
6	384	78	218.7683255	180.030958
6	384	79	219.013935	180.4357728
6	384	80	219.4504058	180.8771061
6	384	81	219.3967796	181.1037969
6	384	82	219.4797585	180.4579201
6	384	83	219.5595481	181.0147349
6	384	84	219.5655722	181.4645532
6	384	85	219.903748	180.6320281
6	384	86	220.2709614	181.752666
6	384	87	220.4490658	181.0049507
6	384	88	220.8460847	181.8744077
6	384	89	220.79864	181.934688
6	384	90	220.7761974	182.1264744
6	384	91	220.9706219	181.9623082
6	384	92	221.1217556	181.3715538
6	384	93	221.4506984	181.405395
6	384	94	221.9080763	181.1918549
6	384	95	222.3382474	181.2520564
6	384	96	222.9728634	182.0173321
6	384	97	223.2987154	181.6947284
6	384	98	223.3508848	181.718057
6	384	99	223.2708786	182.5829665
6	384	100	223.0314703	182.1975626
6	384	101	222.5535199	181.5423348
6	384	102	221.7781647	181.1346654
6	384	103	221.4000645	181.7055757
6	384	104	220.6710711	181.8976969
6	384	105	220.0275174	181.712466
6	384	106	219.4699742	181.8742502
6	384	107	218.7587972	181.7120526
6	384	108	218.5640183	181.4481149
6	384	109	218.2809452	182.1229506
6	384	110	217.7231068	182.1570674
6	384	111	217.8258707	181.915907
6	384	112	217.7801978	181.9160251
6	384	113	217.7478725	181.8369442
6	384	114	217.7039715	181.8810027
6	384	115	216.966316	181.762529
6	384	116	216.5756558	181.787019
6	384	117	216.1614111	182.2503226
6	384	118	215.4784449	183.0836154
6	384	119	214.9663384	182.930139
6	384	120	214.3283166	183.4479743
6	384	121	214.0010668	184.5555404
6	384	122	214.0244545	183.913719
6	384	123	214.2912664	183.8281022
6	384	124	214.1857268	184.0467018
6	384	125	214.158264	183.7241374
6	384	126	214.096271	184.4001149
6	384	127	214.1022361	184.6971852
6	384	128	214.1352701	184.3947996
6	384	129	214.1122172	185.0670366
6	384	130	214.1050119	184.7411846
6	384	131	214.0270531	184.2123248
6	384	132	214.1569844	184.7726635
6	384	133	214.1559607	183.5661134
6	384	134	213.804339	184.3083362
6	384	135	212.9224204	184.7946927
6	384	136	211.101433	184.0512297
6	384	137	210.4389999	184.9679542
6	384	138	209.4748111	184.5026622
6	384	139	209.852734	183.971755
6	384	140	209.8195228	184.2912876
6	384	141	209.9046278	183.9884689
6	384	142	211.0115442	183.7065967
6	384	143	211.6988414	184.4903385
6	384	144	210.6603949	184.4606708
6	384	145	210.2727075	184.8889717
6	384	146	209.6227359	185.476025
6	384	147	209.5323155	186.1103063
6	384	148	209.4186847	186.7007851
6	384	149	210.2302632	186.1846822
6	384	150	211.450712	185.3965109
6	384	151	212.8567066	184.3613127
6	384	152	213.6051504	184.5446931
6	384	153	213.3565091	184.6779514
6	384	154	212.6797835	184.5567412
6	384	155	211.8662757	184.9389559
6	384	156	210.465242	185.961909
6	384	157	209.523181	185.9904152
6	384	158	209.3570067	185.9785048
6	384	159	209.2780636	185.812114
6	384	160	208.8733866	186.3350678
6	384	161	209.034777	185.8607988
6	384	162	209.1626609	185.8416635
6	384	163	208.9276821	185.6220205
6	384	164	209.0475142	185.9793316
6	384	165	209.0408602	185.4972471
6	384	166	209.1325011	186.3971199
6	384	167	209.0788159	185.8934392
6	384	168	209.0482033	185.9029871
6	384	169	208.908094	185.5267376
6	384	170	209.1167322	185.870209
6	384	171	208.9586294	185.5717213
6	384	172	208.9360883	185.9129485
6	384	173	208.7842852	185.7451009
6	384	174	208.7788517	185.6639332
6	384	175	208.8281469	185.1768876
6	384	176	208.8473019	185.6678902
6	384	177	208.9801862	185.934525
6	384	178	209.0026289	186.0300245
6	384	179	208.8722645	186.0344934
6	384	180	208.8827377	186.086269
6	384	181	208.8160987	185.4729342
6	384	182	208.7953294	186.0233902
6	384	183	208.828265	185.2005509
6	384	184	208.8853166	184.8356408
6	384	185	208.8943921	185.1506455
6	384	186	208.9731581	184.8571188
6	384	187	208.9412068	185.3684182
6	384	188	209.0197956	184.8568235
6	384	189	208.7186896	185.2486649
6	384	190	208.6747689	185.8053024
6	384	191	207.9249864	185.2021258
6	384	192	207.3684473	185.1593272
6	384	193	206.9025057	185.1835417
6	384	194	206.7827918	185.3310531
6	384	195	206.6377805	185.5326829
6	384	196	206.509247	186.155487
6	384	197	206.4474902	186.0543374
6	384	198	206.7867881	184.970789
6	384	199	207.6133285	185.1502911
6	384	200	208.0634223	184.6261167
6	385	1	387.6551534	358.6904712
6	385	2	387.7337422	358.9048579
6	385	3	387.5045118	358.8436721
6	385	4	387.3883217	358.5405384
6	385	5	387.4382075	358.8559959
6	385	6	387.5325849	357.7664627
6	385	7	387.1685016	358.0052214
6	385	8	386.4158449	357.5471544
6	385	9	386.0331775	356.695435
6	385	10	384.2958777	356.4030502
6	385	11	384.2863494	355.3791127
6	385	12	383.5046354	353.906164
6	385	13	382.510149	354.2156762
6	385	14	382.4580977	353.6128342
6	385	15	381.2051268	352.7324905
6	385	16	381.3362786	352.7580831
6	385	17	380.9233727	352.6594534
6	385	18	380.0550771	351.8554148
6	385	19	379.2497392	352.0337751
6	385	20	379.319469	352.2145764
6	385	21	378.1542214	352.0236562
6	385	22	378.0899645	352.5569651
6	385	23	377.9115648	351.8224989
6	385	24	378.1291407	351.136304
6	385	25	377.4601126	351.3450997
6	385	26	376.9621213	350.6348479
6	385	27	377.2417886	351.6914651
6	385	28	377.5466547	350.4282178
6	385	29	377.6954851	350.7947815
6	385	30	378.2453702	350.662291
6	385	31	378.0937837	350.4768829
6	385	32	378.4881842	349.6231555
6	385	33	379.5901199	348.4337721
6	385	34	379.5894899	347.5460656
6	385	35	379.6524869	348.0378359
6	385	36	380.8406104	348.0613417
6	385	37	380.3684478	347.418851
6	385	38	381.01901	347.4107402
6	385	39	381.4502638	347.7705712
6	385	40	381.428648	347.7741935
6	385	41	381.3587213	347.2212767
6	385	42	381.7848567	347.0843763
6	385	43	382.0754697	347.7467504
6	385	44	382.1524442	348.0049594
6	385	45	382.1474044	347.7224178
6	385	46	381.8786828	347.5001565
6	385	47	382.5285363	347.6382381
6	385	48	382.7881626	347.1661937
6	385	49	382.9062426	346.8251043
6	385	50	383.4492374	347.0744937
6	385	51	383.0671212	345.6659989
6	385	52	383.5991309	345.6694243
6	385	53	383.9945946	345.9156639
6	385	54	384.2305183	345.5983165
6	385	55	384.290208	344.8556212
6	385	56	384.2464645	345.3493602
6	385	57	384.3276518	345.1150114
6	385	58	384.7355968	344.9644879
6	385	59	384.6654733	345.2469507
6	385	60	384.6400776	344.4596063
6	385	61	385.0359744	344.3931838
6	385	62	384.805681	343.6465513
6	385	63	385.1223196	344.4565746
6	385	64	384.6728754	343.5677263
6	385	65	384.8764345	344.2415973
6	385	66	385.1634645	345.3469584
6	385	67	385.0736938	344.8832611
6	385	68	385.2585113	345.2507305
6	385	69	385.131218	345.4347605
6	385	70	385.0535348	345.2480925
6	385	71	385.4460848	344.9292489
6	385	72	386.1675186	345.0089795
6	385	73	386.7900471	345.0906
6	385	74	387.0710925	344.4878762
6	385	75	387.1648399	344.9269259
6	385	76	386.732208	345.1105228
6	385	77	387.5497909	344.8747172
6	385	78	388.2633895	345.6258383
6	385	79	388.6985019	346.6700529
6	385	80	388.9877368	346.9852742
6	385	81	389.0616008	348.0669721
6	385	82	389.3350078	348.7166286
6	385	83	389.9236754	349.4971615
6	385	84	389.5821135	350.021769
6	385	85	390.3116188	349.6880817
6	385	86	390.6366833	350.6488647
6	385	87	390.9835606	349.8824275
6	385	88	391.3208308	350.0417312
6	385	89	391.8028759	349.8543938
6	385	90	391.9876146	349.4246755
6	385	91	392.6581783	349.2976578
6	385	92	392.699402	347.317229
6	385	93	393.1057326	346.058667
6	385	94	393.8570506	344.8439668
6	385	95	394.3064161	344.689191
6	385	96	394.3872491	344.5619371
6	385	97	393.9122911	343.7587253
6	385	98	394.4741062	343.5005163
6	385	99	394.7498362	343.6379286
6	385	100	395.2202663	343.3932246
6	385	101	394.7457808	343.7575835
6	385	102	394.8039743	344.4666147
6	385	103	394.7228656	345.0830797
6	385	104	394.5884064	345.4983875
6	385	105	394.3413401	346.0079938
6	385	106	393.5572636	345.9685813
6	385	107	393.129829	345.930035
6	385	108	392.8684702	345.3664875
6	385	109	392.5476973	345.9640141
6	385	110	392.3726838	346.2078124
6	385	111	392.0607305	346.2145846
6	385	112	391.9702905	346.4189311
6	385	113	392.0021433	346.4868104
6	385	114	391.5707714	346.513781
6	385	115	390.9240678	346.7358454
6	385	116	390.7790565	346.8516418
6	385	117	390.1931451	347.5584681
6	385	118	390.1091228	347.9271975
6	385	119	389.877412	347.3024247
6	385	120	389.2990995	347.5054325
6	385	121	388.9817128	348.9938942
6	385	122	388.0530976	348.9583796
6	385	123	388.6214487	349.0378346
6	385	124	387.6960227	349.6199662
6	385	125	387.4363176	349.726628
6	385	126	387.5880222	349.9623549
6	385	127	387.4101738	350.3232884
6	385	128	387.7537043	349.9775136
6	385	129	387.5615241	350.8797881
6	385	130	387.749767	350.4217212
6	385	131	387.7331909	349.8406132
6	385	132	387.3164658	349.6848531
6	385	133	387.0132927	348.1627669
6	385	134	387.152398	347.9795243
6	385	135	387.4443891	347.1561929
6	385	136	386.908324	345.9256253
6	385	137	387.5997948	346.401922
6	385	138	387.4358057	345.2451395
6	385	139	388.0731385	343.9462595
6	385	140	388.1627517	343.8775928
6	385	141	388.2125194	342.603754
6	385	142	388.5325441	341.9698861
6	385	143	388.10822	342.1108813
6	385	144	388.0734535	341.0989919
6	385	145	388.6467656	340.9190961
6	385	146	388.6465687	340.2677071
6	385	147	388.6582232	339.4996556
6	385	148	388.0353009	339.0091846
6	385	149	388.0451442	338.8763396
6	385	150	388.602707	337.6040365
6	385	151	388.2352377	336.7263701
6	385	152	388.0899902	337.086713
6	385	153	388.6490886	337.0799014
6	385	154	388.282446	336.9412686
6	385	155	388.3783196	336.7768465
6	385	156	388.6420014	337.0468674
6	385	157	388.4368674	336.4885958
6	385	158	388.6598375	336.4389069
6	385	159	388.4465139	336.8496868
6	385	160	388.6723187	337.0619079
6	385	161	388.8941863	336.9841854
6	385	162	389.5711678	336.8090143
6	385	163	389.4219043	336.6155742
6	385	164	389.9541896	337.0591912
6	385	165	389.8215021	337.3144078
6	385	166	390.1616072	337.848268
6	385	167	389.9377316	337.7225889
6	385	168	390.2242892	338.2266831
6	385	169	389.9568669	338.12073
6	385	170	390.9046174	338.013832
6	385	171	390.8098463	337.8161001
6	385	172	390.6152643	338.0388733
6	385	173	391.1762526	337.7970042
6	385	174	390.3901288	337.7669231
6	385	175	390.2923653	337.1771137
6	385	176	390.2337388	337.6643955
6	385	177	390.2089337	337.2075097
6	385	178	390.2333844	337.1119905
6	385	179	389.9542683	337.1707352
6	385	180	389.3504814	337.3288183
6	385	181	389.8326841	336.6426629
6	385	182	389.515573	336.3659092
6	385	183	389.9604893	335.0109224
6	385	184	389.9710019	334.4995443
6	385	185	390.4422982	334.5879369
6	385	186	390.451669	333.9506829
6	385	187	389.609281	334.1989305
6	385	188	390.4015864	333.4822608
6	385	189	389.782444	333.8707948
6	385	190	390.1367628	334.4799365
6	385	191	390.2142491	334.0264762
6	385	192	390.1243208	334.017381
6	385	193	390.8583934	333.6478248
6	385	194	390.7444082	333.4836389
6	385	195	391.1134525	333.3225634
6	385	196	391.0595901	333.4539122
6	385	197	390.5910105	332.580065
6	385	198	390.294964	332.1898774
6	385	199	390.3011062	332.1971614
6	385	200	390.1590086	331.7656319
6	386	1	699.1427596	511.3718917
6	386	2	700.3355291	511.3694112
6	386	3	701.228354	511.6783721
6	386	4	701.7898148	511.8453535
6	386	5	702.4623865	512.5822609
6	386	6	703.0562908	512.7288865
6	386	7	703.4681337	513.5059151
6	386	8	703.4216734	513.5437133
6	386	9	703.3893087	513.2785747
6	386	10	703.2169331	513.925987
6	386	11	703.3710395	514.128483
6	386	12	703.3439508	513.7127815
6	386	13	703.2859148	514.4815811
6	386	14	703.271268	514.4487833
6	386	15	703.2165394	514.3620837
6	386	16	703.2378796	514.3225531
6	386	17	703.187167	513.9206716
6	386	18	703.2145707	513.1141525
6	386	19	703.1485026	513.2724718
6	386	20	703.244573	512.8526362
6	386	21	703.1129093	512.7164052
6	386	22	703.1900019	513.0888356
6	386	23	703.2527627	512.2619212
6	386	24	703.282135	511.7638512
6	386	25	703.2815838	512.2222331
6	386	26	702.9376202	511.6405345
6	386	27	703.1814186	512.513673
6	386	28	703.1528337	511.2186121
6	386	29	703.009988	511.3768921
6	386	30	703.2451243	511.2061308
6	386	31	703.2634721	511.0899408
6	386	32	703.1782687	510.8660258
6	386	33	703.1988215	510.6191169
6	386	34	703.1378719	510.9443783
6	386	35	703.2555975	512.0450934
6	386	36	703.3819065	512.4314619
6	386	37	703.2918995	511.9515035
6	386	38	703.3937184	512.0602127
6	386	39	703.1679529	512.1781746
6	386	40	703.3667872	512.3392894
6	386	41	703.4796306	511.9550864
6	386	42	704.0871579	512.2020347
6	386	43	703.9835279	512.5170591
6	386	44	704.1413354	512.1524245
6	386	45	704.7409881	512.3251544
6	386	46	704.7606746	512.1606141
6	386	47	705.48703	512.2173115
6	386	48	706.0411674	512.0634806
6	386	49	705.9201344	512.5142242
6	386	50	705.9087162	512.5663936
6	386	51	705.9269066	511.9179576
6	386	52	706.0842416	512.4988293
6	386	53	706.4774216	512.5584402
6	386	54	706.5928636	512.5739138
6	386	55	706.5857765	511.9457156
6	386	56	706.5471121	512.6336035
6	386	57	706.5074239	512.9253584
6	386	58	706.4516716	512.9287051
6	386	59	706.481044	512.5461952
6	386	60	706.4842725	511.8167293
6	386	61	706.690824	511.5482833
6	386	62	707.0667586	511.593523
6	386	63	708.2918927	512.9033882
6	386	64	709.3930016	512.3830329
6	386	65	710.9311521	512.4495341
6	386	66	711.6747529	512.6660863
6	386	67	712.4567032	512.8765751
6	386	68	713.1395119	512.9107903
6	386	69	713.6447479	513.3712984
6	386	70	714.3262179	514.1956535
6	386	71	715.0121765	514.1434054
6	386	72	715.7364058	514.4533506
6	386	73	717.0291042	514.6730133
6	386	74	718.6845079	514.8365299
6	386	75	720.4571648	516.1314726
6	386	76	721.79089	516.8145963
6	386	77	723.3116376	516.9448032
6	386	78	724.6189041	517.545204
6	386	79	725.4351877	518.3673936
6	386	80	726.4708584	519.5411852
6	386	81	726.9827878	520.3746356
6	386	82	727.7070171	520.2778564
6	386	83	727.7785187	521.035671
6	386	84	727.8071823	521.7366307
6	386	85	727.9262466	521.4262524
6	386	86	727.9004179	522.6138639
6	386	87	727.7296173	522.0199203
6	386	88	727.7552885	522.5862634
6	386	89	727.8816763	522.6389446
6	386	90	728.0416886	523.1774509
6	386	91	728.6771709	523.6028775
6	386	92	729.0500344	523.7335569
6	386	93	729.2883205	524.329981
6	386	94	729.9686094	524.3999864
6	386	95	730.6804755	525.0212156
6	386	96	731.3906092	526.3949045
6	386	97	731.8504086	526.9786505
6	386	98	732.0545976	527.2696179
6	386	99	732.4591171	528.3145413
6	386	100	732.5135307	527.9983751
6	386	101	732.942934	528.1607892
6	386	102	732.942934	528.3505283
6	386	103	732.9365556	528.9829001
6	386	104	733.1038914	529.379978
6	386	105	733.1531078	530.0584951
6	386	106	733.3598954	530.4810475
6	386	107	733.3008357	530.3226888
6	386	108	733.5311685	529.7000816
6	386	109	733.1990956	530.3813154
6	386	110	733.3791095	530.6808661
6	386	111	733.4715576	530.9361221
6	386	112	733.3272157	530.6526356
6	386	113	733.3684	530.6224758
6	386	114	733.1011353	530.7085848
6	386	115	732.52802	530.8629668
6	386	116	732.8375716	530.4356503
6	386	117	732.8326105	530.6306654
6	386	118	733.0123882	531.0727862
6	386	119	733.0511314	530.8009935
6	386	120	732.8723774	531.0848344
6	386	121	732.8910403	531.8131978
6	386	122	732.9448239	531.8264272
6	386	123	733.311939	531.3830858
6	386	124	733.121688	532.0013226
6	386	125	732.8565494	531.9954954
6	386	126	732.7679599	532.5616022
6	386	127	732.5997579	533.0672319
6	386	128	732.640076	532.4027316
6	386	129	732.3614717	532.6338519
6	386	130	732.0981443	532.507661
6	386	131	732.0255402	532.0529014
6	386	132	731.6870888	532.6941321
6	386	133	731.4484089	532.040617
6	386	134	731.1164935	532.4356869
6	386	135	730.9366371	532.2529956
6	386	136	730.6338577	532.2148037
6	386	137	730.6277155	532.7206696
6	386	138	730.8437952	532.7048022
6	386	139	731.0078237	532.355602
6	386	140	730.5202269	532.6731462
6	386	141	730.2198099	532.7082277
6	386	142	730.2499698	532.8871786
6	386	143	729.9384496	533.6796021
6	386	144	730.0638924	533.6716881
6	386	145	730.1235033	533.8459929
6	386	146	729.9642784	534.0414411
6	386	147	729.992627	534.1620016
6	386	148	729.7002422	534.6463304
6	386	149	728.8803362	534.9629297
6	386	150	728.3001338	534.0907363
6	386	151	727.671975	533.6264484
6	386	152	726.5299181	533.1626723
6	386	153	725.5293683	532.3342618
6	386	154	724.8171084	531.4558473
6	386	155	724.0841383	530.9249401
6	386	156	722.3123477	529.995695
6	386	157	721.6283578	529.7403996
6	386	158	721.1654873	528.8787582
6	386	159	720.4323597	528.4490399
6	386	160	720.0151621	528.3097771
6	386	161	719.2485673	527.9059664
6	386	162	718.8923193	527.2960373
6	386	163	717.9697282	526.8934471
6	386	164	717.5352064	526.9588064
6	386	165	717.0033542	526.63449
6	386	166	716.4081113	526.3843919
6	386	167	716.2210102	526.3656109
6	386	168	715.9079939	526.1460664
6	386	169	715.6336419	526.3583663
6	386	170	715.3943321	526.1374437
6	386	171	715.2861347	526.2698555
6	386	172	715.0561169	526.4429004
6	386	173	714.6578184	526.1401211
6	386	174	714.2129021	526.4091182
6	386	175	714.1443928	525.8764786
6	386	176	713.7397158	525.7786758
6	386	177	713.2814914	525.7618634
6	386	178	713.2767666	525.7366253
6	386	179	713.2307001	525.878526
6	386	180	713.243772	525.9543193
6	386	181	713.5404878	525.4898345
6	386	182	713.2399134	525.8452163
6	386	183	713.7823963	525.2783221
6	386	184	713.1943981	525.3842358
6	386	185	713.3411023	525.2333186
6	386	186	713.8017679	524.7191056
6	386	187	713.6297861	524.9829449
6	386	188	713.9052405	524.694773
6	386	189	713.6439604	524.9954262
6	386	190	713.4664664	525.2681638
6	386	191	713.7479055	524.8815985
6	386	192	713.3359838	525.1986703
6	386	193	713.8765768	524.636422
6	386	194	713.931148	524.8239168
6	386	195	714.1985703	525.2063086
6	386	196	714.0382429	525.305647
6	386	197	714.2992867	524.9937725
6	386	198	714.6143505	524.9348703
6	386	199	714.6793949	525.2868267
6	386	200	714.8509042	525.2326099
6	387	1	814.5957088	126.88344
6	387	2	814.3512805	127.4522734
6	387	3	813.9686525	127.6523775
6	387	4	814.3651398	127.4749031
6	387	5	814.6316171	128.2351982
6	387	6	815.0940939	127.830157
6	387	7	815.7752489	127.6608525
6	387	8	816.4988482	127.505683
6	387	9	817.8557249	127.0668991
6	387	10	818.8206814	125.6353808
6	387	11	820.7962674	124.05454
6	387	12	820.903756	123.1773954
6	387	13	821.8106766	124.0712539
6	387	14	822.8105965	123.7539557
6	387	15	821.7420886	124.4061912
6	387	16	822.7661048	124.8978336
6	387	17	822.8163449	125.7673005
6	387	18	823.2733094	125.5937635
6	387	19	823.3244945	126.1333918
6	387	20	823.8247694	126.672784
6	387	21	823.3520557	126.7428484
6	387	22	823.8983972	126.984314
6	387	23	823.9217848	127.0073472
6	387	24	824.3491407	127.3780747
6	387	25	824.3593777	128.0448882
6	387	26	823.8126425	128.0674686
6	387	27	824.5362418	129.1736074
6	387	28	824.1036886	129.2440361
6	387	29	824.8123262	129.5811192
6	387	30	825.4000094	130.2094257
6	387	31	825.3100025	130.7673429
6	387	32	824.91509	131.342663
6	387	33	824.8882375	132.0935282
6	387	34	824.5763236	132.7066465
6	387	35	824.6645982	133.4972195
6	387	36	824.7475967	134.0697441
6	387	37	824.2627561	134.544456
6	387	38	824.5885293	135.050322
6	387	39	824.4679688	135.1109566
6	387	40	824.5601019	135.1224437
6	387	41	824.2550389	135.0197881
6	387	42	824.7594087	135.1063204
6	387	43	824.7919309	135.1125906
6	387	44	825.1424304	135.0929926
6	387	45	825.0073019	134.9730817
6	387	46	824.6771188	135.0970775
6	387	47	824.9589517	135.1078067
6	387	48	824.9139088	135.0467981
6	387	49	825.5282871	135.1805486
6	387	50	825.9936774	135.9940662
6	387	51	824.8641412	136.5183588
6	387	52	825.4853704	136.9937696
6	387	53	825.9080802	137.1368614
6	387	54	825.9695023	137.6029801
6	387	55	825.1741652	137.4171783
6	387	56	825.0509273	137.5548661
6	387	57	824.8273667	137.5224719
6	387	58	825.1681017	137.4903139
6	387	59	825.2580299	137.4747418
6	387	60	824.7703544	137.4367665
6	387	61	825.8160259	137.4116464
6	387	62	825.4375714	137.3387274
6	387	63	826.1906218	137.4261062
6	387	64	825.6546748	137.3312957
6	387	65	826.1712502	137.5730073
6	387	66	826.6154578	137.5143512
6	387	67	826.1936141	137.5342838
6	387	68	826.3680371	137.6110811
6	387	69	826.5486022	137.7486016
6	387	70	826.0447837	138.3240201
6	387	71	826.3806365	138.3316684
6	387	72	826.6576658	138.2903561
6	387	73	826.5423813	138.3690335
6	387	74	825.9396575	138.1938132
6	387	75	826.1552647	138.249664
6	387	76	825.797363	138.0611159
6	387	77	825.950052	137.802907
6	387	78	826.086598	137.7769306
6	387	79	826.7307423	137.8321317
6	387	80	827.126836	137.8210678
6	387	81	827.2892895	137.7008223
6	387	82	826.8304351	136.9714056
6	387	83	827.5462385	136.40711
6	387	84	827.9406785	135.4079677
6	387	85	828.1187237	134.6732751
6	387	86	829.4440231	134.052164
6	387	87	829.7296358	133.05941
6	387	88	830.7660939	131.933506
6	387	89	831.4144906	131.2773233
6	387	90	832.3941727	130.8229181
6	387	91	833.1035189	130.259656
6	387	92	832.9593345	129.35496
6	387	93	833.5975729	128.7951529
6	387	94	834.5658368	128.43042
6	387	95	835.511343	127.5327718
6	387	96	836.4303905	127.3603273
6	387	97	836.9834254	126.3194495
6	387	98	837.3911735	125.7017049
6	387	99	838.1872193	125.3910509
6	387	100	838.5547281	124.7370535
6	387	101	838.5564605	124.0641864
6	387	102	839.2329696	123.4787474
6	387	103	840.0234244	122.8634242
6	387	104	840.4637735	122.2130294
6	387	105	840.6324479	121.6142921
6	387	106	840.4118797	122.0678115
6	387	107	840.5236206	121.9104371
6	387	108	840.6248095	122.0426717
6	387	109	841.2255647	122.1399135
6	387	110	841.2503698	122.15144
6	387	111	841.3047834	122.167898
6	387	112	841.3338408	121.9310686
6	387	113	841.6466996	121.7675127
6	387	114	841.769465	122.0071473
6	387	115	841.597247	122.0921047
6	387	116	841.9226265	121.9885042
6	387	117	841.7404077	122.106279
6	387	118	842.2243821	122.1781842
6	387	119	841.8867182	122.1269106
6	387	120	842.021453	121.9506272
6	387	121	842.8438001	122.2745991
6	387	122	842.4147906	122.41398
6	387	123	843.1869763	122.4241875
6	387	124	843.0177506	122.6413401
6	387	125	842.9892445	122.6923972
6	387	126	843.5086547	122.8653634
6	387	127	843.7268606	122.8224663
6	387	128	843.9393967	122.6843159
6	387	129	844.2339077	122.8547129
6	387	130	844.3715561	122.6034336
6	387	131	844.2347739	122.7606702
6	387	132	844.3465936	122.7842646
6	387	133	843.8605717	122.4641611
6	387	134	843.8860855	122.8345047
6	387	135	844.3865967	122.7247816
6	387	136	843.3373816	122.585637
6	387	137	844.0342072	123.1086204
6	387	138	843.157289	123.324454
6	387	139	843.0374372	123.2053503
6	387	140	843.0006627	123.6625707
6	387	141	842.4262088	124.0186219
6	387	142	842.3850245	124.0163875
6	387	143	842.2712361	124.2738877
6	387	144	841.9186892	124.5884396
6	387	145	841.8508099	124.3907471
6	387	146	841.7323756	124.7239914
6	387	147	841.8902618	124.6379316
6	387	148	841.4262101	124.7204971
6	387	149	840.8123831	124.7901383
6	387	150	840.3144706	124.3697908
6	387	151	840.356836	124.6232159
6	387	152	840.4006977	125.0254714
6	387	153	840.6440236	125.4403362
6	387	154	839.77435	125.5475689
6	387	155	839.1683976	126.6097181
6	387	156	838.0238996	128.4511696
6	387	157	835.8461721	130.3145913
6	387	158	834.6158406	131.9442155
6	387	159	833.7493169	133.6055054
6	387	160	833.1243079	134.9227432
6	387	161	831.8581469	135.9570358
6	387	162	832.2129775	136.9082118
6	387	163	831.7245933	137.4056322
6	387	164	831.7076629	138.0641575
6	387	165	831.0680071	138.3588358
6	387	166	831.0555652	138.5367531
6	387	167	830.1110039	138.82838
6	387	168	830.439612	138.9863056
6	387	169	829.6258482	138.718657
6	387	170	829.9173668	138.8591305
6	387	171	830.1239183	138.8541104
6	387	172	829.9071298	139.3006705
6	387	173	829.5810416	139.9149011
6	387	174	828.8747665	140.8099704
6	387	175	828.4767042	140.893845
6	387	176	828.4114235	141.2238115
6	387	177	828.1737674	141.6544649
6	387	178	828.0842329	142.4410808
6	387	179	827.6795559	143.2844926
6	387	180	827.299684	143.8667423
6	387	181	826.59522	144.0634603
6	387	182	825.9872202	143.9492881
6	387	183	825.2725192	143.7589683
6	387	184	824.4546607	143.9080251
6	387	185	823.923281	144.0750459
6	387	186	823.4076505	143.982962
6	387	187	822.2021242	144.2873261
6	387	188	822.174878	144.7543209
6	387	189	821.4303322	145.116278
6	387	190	821.0577049	145.7303413
6	387	191	820.2450436	145.6091606
6	387	192	819.8090256	145.6868832
6	387	193	819.9041511	145.7305184
6	387	194	818.9966793	146.2544369
6	387	195	818.8976953	146.630027
6	387	196	818.147086	147.1429801
6	387	197	817.1751998	147.3265967
6	387	198	816.8899021	147.1816347
6	387	199	816.3672632	147.6786219
6	387	200	815.7810762	148.6236852
6	388	1	101.3479208	307.6158893
6	388	2	101.8737194	308.4510917
6	388	3	102.2826487	308.1896738
6	388	4	102.9177864	307.3904584
6	388	5	103.6623224	307.8467339
6	388	6	104.3164576	308.0072188
6	388	7	104.8790996	307.5001717
6	388	8	105.5417788	307.2517469
6	388	9	106.1735403	307.5050342
6	388	10	106.5994788	306.6546732
6	388	11	106.9795082	307.1435299
6	388	12	107.3952687	306.9679061
6	388	13	107.4740346	306.9070155
6	388	14	108.2794217	306.8980385
6	388	15	108.7887722	307.4150076
6	388	16	109.523327	307.3186222
6	388	17	109.9103156	306.623844
6	388	18	110.0336618	306.6814863
6	388	19	110.6636318	306.785825
6	388	20	111.104286	307.261413
6	388	21	111.349492	306.9644215
6	388	22	111.9556609	306.6049252
6	388	23	112.5592903	306.3335066
6	388	24	112.3975258	306.9550114
6	388	25	112.5736812	306.3497086
6	388	26	112.8394006	306.5588193
6	388	27	113.1140281	306.8716585
6	388	28	112.96694	306.4482792
6	388	29	113.2377877	306.5412983
6	388	30	113.6045484	306.6310493
6	388	31	113.761401	306.2280654
6	388	32	114.023941	307.0867538
6	388	33	114.3979168	307.2758827
6	388	34	114.4712001	306.7170205
6	388	35	114.6170381	306.0676396
6	388	36	115.2906729	306.0765576
6	388	37	115.6951432	305.7575959
6	388	38	115.9354964	305.5247826
6	388	39	116.6023	306.1838296
6	388	40	117.3757358	306.5576972
6	388	41	117.6860945	306.1780615
6	388	42	118.0719511	306.8059644
6	388	43	118.6559136	306.6145716
6	388	44	119.1630296	306.9466446
6	388	45	119.8509372	306.7754502
6	388	46	120.4115514	306.8103151
6	388	47	121.0028964	307.2610587
6	388	48	121.7541652	306.4152255
6	388	49	122.1151281	307.1938291
6	388	50	122.0522788	307.1296509
6	388	51	122.3040207	306.9036688
6	388	52	122.8082034	306.8943374
6	388	53	123.1066025	307.1246899
6	388	54	123.9669742	307.227434
6	388	55	124.2058509	306.8256903
6	388	56	124.7380181	307.0236584
6	388	57	125.1361985	307.0982902
6	388	58	125.6844693	306.8317341
6	388	59	126.3513418	306.8142328
6	388	60	127.0218759	306.7557834
6	388	61	127.5856991	307.0546451
6	388	62	128.2670609	307.0380493
6	388	63	129.0374453	306.3597094
6	388	64	129.5834324	306.5899437
6	388	65	130.3930324	305.6826688
6	388	66	131.1490457	305.2567697
6	388	67	131.9277083	305.7829719
6	388	68	133.3162212	304.6310717
6	388	69	134.3940704	304.3324856
6	388	70	135.1819955	304.4656061
6	388	71	136.5156322	304.4673189
6	388	72	137.5481629	303.9705088
6	388	73	138.3339914	303.7828565
6	388	74	139.0101264	302.9755105
6	388	75	139.6993726	303.2706318
6	388	76	140.9110018	302.8989692
6	388	77	141.4776992	302.660309
6	388	78	142.1759324	302.5693964
6	388	79	142.726723	300.8510154
6	388	80	143.4515921	300.3556425
6	388	81	144.0220103	300.6072761
6	388	82	144.671972	299.8570409
6	388	83	145.0433098	299.555738
6	388	84	145.9570517	298.9180509
6	388	85	146.4522672	298.5630628
6	388	86	147.1955137	298.0581418
6	388	87	147.7714146	298.0986174
6	388	88	148.54299	297.1656515
6	388	89	148.9883296	296.9843186
6	388	90	149.8117201	296.5805669
6	388	91	150.4341304	296.337556
6	388	92	151.189622	295.997254
6	388	93	151.6965017	295.5790524
6	388	94	152.5318026	294.7780652
6	388	95	153.5510252	293.9232353
6	388	96	154.178239	293.9072498
6	388	97	154.6685919	294.1023633
6	388	98	155.1086949	294.310529
6	388	99	155.1308127	293.9393389
6	388	100	155.0531394	293.5280669
6	388	101	155.4410533	293.4735548
6	388	102	155.8171552	293.5652155
6	388	103	156.3859985	293.0172203
6	388	104	156.5402525	292.2125911
6	388	105	157.1663344	292.7176105
6	388	106	157.5927651	292.4668037
6	388	107	157.7260234	291.5540756
6	388	108	158.3225361	292.0767538
6	388	109	158.4561488	291.6778056
6	388	110	159.0792777	291.8579967
6	388	111	159.6576985	291.0425006
6	388	112	159.6662916	291.4646198
6	388	113	160.3779117	291.3312434
6	388	114	160.6147312	291.2556273
6	388	115	160.6746177	290.77874
6	388	116	161.0447841	290.5549432
6	388	117	161.6808176	291.0513595
6	388	118	162.0906032	290.1866666
6	388	119	162.1027991	290.9937566
6	388	120	162.5910455	290.2497424
6	388	121	162.9494394	290.5036006
6	388	122	164.0337556	289.9678702
6	388	123	164.3744611	290.078489
6	388	124	164.8385324	290.1648736
6	388	125	165.6299618	290.9794839
6	388	126	166.3107034	290.0942973
6	388	127	166.5350909	290.7952373
6	388	128	166.6940008	290.4368238
6	388	129	166.919156	289.8355371
6	388	130	167.4423264	289.9023927
6	388	131	168.0975346	289.9253275
6	388	132	168.5498924	288.7818532
6	388	133	168.5830249	288.7797664
6	388	134	168.6894898	288.9724388
6	388	135	168.4615194	289.1506022
6	388	136	168.6206656	288.79085
6	388	137	168.7607946	288.5932166
6	388	138	169.1526556	289.2047796
6	388	139	169.2518956	287.9337167
6	388	140	169.1349574	288.3681204
6	388	141	169.2850084	287.5172081
6	388	142	169.218704	287.7319294
6	388	143	169.071291	287.9908471
6	388	144	169.4360437	287.1746422
6	388	145	169.8391064	287.2822293
6	388	146	170.1149742	286.5798127
6	388	147	170.5729427	286.3057561
6	388	148	170.5438459	286.3842661
6	388	149	170.6083982	286.2480154
6	388	150	170.1661592	286.239747
6	388	151	170.6077091	286.4489561
6	388	152	170.6042049	286.3167609
6	388	153	170.5680801	286.3584373
6	388	154	170.7141741	286.504236
6	388	155	171.1856476	286.7348641
6	388	156	171.009256	286.5870771
6	388	157	170.9800411	285.7639425
6	388	158	171.1777139	285.7664427
6	388	159	170.9925224	285.4961659
6	388	160	170.9231076	286.1304079
6	388	161	171.1536569	286.4872859
6	388	162	171.1093031	286.8792453
6	388	163	171.0695953	287.4585421
6	388	164	171.0174062	286.9219455
6	388	165	171.0413057	287.189919
6	388	166	171.1411559	287.3988919
6	388	167	171.1653901	286.631175
6	388	168	171.0527239	287.0665039
6	388	169	171.0379786	287.1278866
6	388	170	170.9197412	286.6154454
6	388	171	171.0427428	286.9223195
6	388	172	171.141904	287.25455
6	388	173	170.94431	287.0613461
6	388	174	171.0306159	286.8772176
6	388	175	171.1271391	287.0185475
6	388	176	171.0353603	287.8056556
6	388	177	170.9655715	287.3005575
6	388	178	170.8707019	287.2534475
6	388	179	171.0106931	287.8707
6	388	180	170.7275216	287.0331746
6	388	181	170.832884	286.9061766
6	388	182	171.0785723	287.9020804
6	388	183	170.9267299	287.3434348
6	388	184	170.9604333	287.4573019
6	388	185	170.8714894	287.4978365
6	388	186	170.9258046	287.4467893
6	388	187	170.8157961	287.6010532
6	388	188	170.9011964	287.9272792
6	388	189	170.7296871	288.102588
6	388	190	170.8084136	288.7430116
6	388	191	170.7938259	288.2404334
6	388	192	170.7359868	288.694563
6	388	193	170.7898295	289.6934789
6	388	194	170.5734742	289.0698282
6	388	195	170.2829793	289.4566692
6	388	196	170.1845662	288.8130367
6	388	197	170.0981028	289.248405
6	388	198	169.973034	289.295889
6	388	199	169.4644908	288.1756646
6	388	200	169.487524	288.9876762
6	389	1	267.0401118	284.4996911
6	389	2	267.9260662	284.8611167
6	389	3	267.8723613	284.7917019
6	389	4	267.6096244	283.5763323
6	389	5	268.0883032	284.2400648
6	389	6	268.3505085	284.8223539
6	389	7	267.7586123	285.1229874
6	389	8	267.4743383	284.7564433
6	389	9	267.4619161	285.2808343
6	389	10	266.6760482	284.9153729
6	389	11	266.5535584	286.2194699
6	389	12	265.9199661	286.3560356
6	389	13	265.4953466	286.5602049
6	389	14	265.8931924	286.8795406
6	389	15	265.6128163	287.6057583
6	389	16	265.4962128	287.6620618
6	389	17	265.4778256	287.25392
6	389	18	265.8986259	287.0986127
6	389	19	265.658371	287.3666059
6	389	20	265.6731753	287.2100583
6	389	21	266.0223559	286.5772338
6	389	22	265.6979017	285.6735418
6	389	23	265.8469683	285.4722664
6	389	24	265.3001543	286.3733007
6	389	25	265.3170257	285.5109702
6	389	26	264.7426112	286.0423893
6	389	27	265.0430085	286.0037839
6	389	28	264.7944262	284.9720505
6	389	29	265.0361969	285.2833541
6	389	30	264.9339843	285.5003591
6	389	31	265.3585644	285.2287042
6	389	32	265.6254748	286.0140012
6	389	33	265.9907983	285.9943737
6	389	34	265.6096665	285.2966032
6	389	35	266.0295218	284.7710114
6	389	36	265.8085795	284.9512418
6	389	37	265.493378	285.2681561
6	389	38	265.788637	285.0093763
6	389	39	266.0836402	285.3645415
6	389	40	266.0295218	285.2490798
6	389	41	265.5301131	284.7210075
6	389	42	266.2170757	285.0788304
6	389	43	266.5279265	284.9360635
6	389	44	266.2549526	285.9753959
6	389	45	266.6178547	285.4964415
6	389	46	266.342676	285.8087885
6	389	47	266.5393053	286.2827622
6	389	48	266.713807	285.9012169
6	389	49	266.0469641	286.968268
6	389	50	265.62075	287.230808
6	389	51	265.8962241	287.2165155
6	389	52	265.4487288	287.1126886
6	389	53	264.982492	287.3657987
6	389	54	265.2690102	287.2644326
6	389	55	264.7123726	286.4861638
6	389	56	264.104491	286.4742534
6	389	57	264.0148384	286.7492156
6	389	58	264.1166179	286.8336119
6	389	59	264.1893204	286.6755682
6	389	60	264.5607271	286.0930625
6	389	61	264.4904066	285.6290502
6	389	62	264.8919535	285.9199388
6	389	63	265.2775148	285.1502533
6	389	64	264.7595416	285.214648
6	389	65	264.7565296	284.5221535
6	389	66	264.5878158	284.065819
6	389	67	264.8086793	284.6829337
6	389	68	264.5178891	283.7639452
6	389	69	264.0687795	283.9354152
6	389	70	264.287261	284.0695004
6	389	71	264.5018052	284.3981479
6	389	72	263.8065742	284.1317887
6	389	73	263.6264028	284.4833119
6	389	74	263.9485143	284.0628857
6	389	75	263.526651	284.7440408
6	389	76	263.234404	285.1714557
6	389	77	262.6796563	285.4282079
6	389	78	262.2289324	286.1035357
6	389	79	262.0442725	285.4314758
6	389	80	261.8180739	285.5104583
6	389	81	261.9255822	286.3851126
6	389	82	261.9299723	286.1963775
6	389	83	261.5688223	286.4045433
6	389	84	261.4472578	286.6780684
6	389	85	261.1231382	287.1105625
6	389	86	261.0083656	287.0387262
6	389	87	261.1022114	287.7627389
6	389	88	260.9859819	287.7370479
6	389	89	260.9402894	287.8184519
6	389	90	260.9843283	288.5256916
6	389	91	260.8357932	288.6663718
6	389	92	260.2712219	289.1739111
6	389	93	259.5968193	289.2209817
6	389	94	259.130425	289.1027048
6	389	95	258.9900795	289.3422115
6	389	96	258.435824	290.0022035
6	389	97	258.5818786	290.6528444
6	389	98	258.4200944	291.5146237
6	389	99	258.5241576	291.9224309
6	389	100	258.5666215	291.9485746
6	389	101	258.7764212	292.7076097
6	389	102	258.6933242	293.1991044
6	389	103	258.7680544	293.273874
6	389	104	258.8296537	293.2729094
6	389	105	258.8747753	294.1698292
6	389	106	258.8557581	293.8544898
6	389	107	258.9360595	293.6049036
6	389	108	258.9252516	294.1664628
6	389	109	258.8960761	293.7648766
6	389	110	258.9049745	293.8805942
6	389	111	258.9206647	293.7474343
6	389	112	258.8810947	294.1754201
6	389	113	258.9165698	293.94178
6	389	114	258.7725823	293.8824447
6	389	115	258.7891387	294.1069109
6	389	116	258.7203145	293.875141
6	389	117	258.8183142	295.125848
6	389	118	258.7453558	294.1351611
6	389	119	258.7497065	294.9455979
6	389	120	258.6793271	294.2492448
6	389	121	258.738308	294.4328613
6	389	122	258.7476788	293.9221131
6	389	123	258.5839654	294.2167619
6	389	124	258.5603218	294.3344876
6	389	125	258.8239446	294.9831204
6	389	126	258.6513525	294.3960278
6	389	127	258.5427811	295.1568347
6	389	128	258.7827209	295.1424044
6	389	129	258.7819925	295.208571
6	389	130	258.7580536	295.9367572
6	389	131	258.7028328	296.6634276
6	389	132	258.7521083	296.1741772
6	389	133	258.8231177	296.0206417
6	389	134	258.9855319	296.0106409
6	389	135	259.0758145	296.2261891
6	389	136	259.6599738	295.7814893
6	389	137	260.5001176	295.6187011
6	389	138	261.129497	296.1371074
6	389	139	261.7820672	295.0009762
6	389	140	262.3873896	295.2456998
6	389	141	262.9075283	294.5440313
6	389	142	263.492357	294.7677298
6	389	143	263.4290253	295.0528699
6	389	144	263.6697132	294.2235932
6	389	145	264.2983249	294.3797273
6	389	146	264.9926502	293.5086363
6	389	147	265.5110565	293.3704169
6	389	148	266.1217337	293.623468
6	389	149	266.7429038	293.1454979
6	389	150	266.6778791	292.790313
6	389	151	266.8136573	292.5858877
6	389	152	267.3423399	292.685108
6	389	153	267.3120817	292.7032393
6	389	154	267.2498918	292.9447147
6	389	155	267.2818431	293.1465216
6	389	156	267.2527661	293.0073376
6	389	157	267.1592155	292.0431489
6	389	158	267.21546	292.1638865
6	389	159	267.1780556	291.9916685
6	389	160	267.2034709	292.4506016
6	389	161	267.17715	292.2070789
6	389	162	267.1773468	292.7276113
6	389	163	267.1342726	293.4125658
6	389	164	267.1532111	292.7542472
6	389	165	267.1258665	292.9306978
6	389	166	267.119114	293.1805794
6	389	167	267.1569909	291.9036499
6	389	168	267.1455137	292.9726302
6	389	169	267.1397849	292.9272527
6	389	170	267.1683895	292.4627876
6	389	171	267.1976831	292.6671735
6	389	172	267.141222	293.1069123
6	389	173	267.1731339	292.8686261
6	389	174	267.2942063	292.5692526
6	389	175	267.3243464	292.6423685
6	389	176	267.3086168	293.5726767
6	389	177	267.2939897	292.8025383
6	389	178	267.1989233	292.943002
6	389	179	267.225008	293.6651444
6	389	180	267.1519315	292.7222565
6	389	181	267.2172318	292.5951601
6	389	182	267.1954388	293.6062619
6	389	183	267.1516559	293.152467
6	389	184	267.1295282	293.2887767
6	389	185	267.1321268	293.1773311
6	389	186	267.1927811	292.5134018
6	389	187	267.168291	292.0211787
6	389	188	267.120433	292.3027162
6	389	189	267.0532034	292.5899234
6	389	190	267.1004118	293.2376901
6	389	191	267.2233543	292.6616416
6	389	192	267.2251852	293.1177005
6	389	193	267.3658063	293.3168104
6	389	194	267.2650505	292.773166
6	389	195	267.3091878	293.1788863
6	389	196	267.3598019	291.8461257
6	389	197	267.3532069	291.6461103
6	389	198	267.2112668	291.7179072
6	389	199	267.3227124	290.4837172
6	389	200	267.3237558	290.9238497
6	390	1	323.759481	147.5504034
6	390	2	323.9829038	148.1577535
6	390	3	323.3019849	148.1961915
6	390	4	322.7463317	147.6495744
6	390	5	323.1760106	147.6788877
6	390	6	322.6738458	148.0428824
6	390	7	321.7141258	147.8626322
6	390	8	321.5399391	147.4320871
6	390	9	321.1359709	148.4408758
6	390	10	320.7884637	147.6670069
6	390	11	321.3368329	148.4510538
6	390	12	320.3561467	148.6574477
6	390	13	320.3053357	148.5222404
6	390	14	321.3665793	148.4274889
6	390	15	320.9389477	149.1471017
6	390	16	321.2366479	148.8337802
6	390	17	320.6547919	148.597945
6	390	18	320.0990009	148.4509455
6	390	19	319.8118527	148.4155195
6	390	20	319.7979343	148.4148994
6	390	21	319.5091324	148.2827041
6	390	22	318.9320405	147.9999854
6	390	23	318.4940735	147.7251118
6	390	24	318.4516884	148.3252468
6	390	25	318.5642364	147.478193
6	390	26	318.0000196	147.8433591
6	390	27	318.2892152	148.0970894
6	390	28	316.6948398	147.9223514
6	390	29	317.2794323	147.6719777
6	390	30	316.4936628	148.075001
6	390	31	315.9871669	148.147231
6	390	32	316.3056955	148.7889736
6	390	33	315.1710802	149.146521
6	390	34	314.3239674	148.7063393
6	390	35	314.3338107	148.6233899
6	390	36	313.6651172	148.7857844
6	390	37	312.7909354	148.9470764
6	390	38	312.3497398	148.7675448
6	390	39	311.8929328	149.3433078
6	390	40	311.6800423	149.6593854
6	390	41	310.6010612	149.5080745
6	390	42	311.3711405	149.8260617
6	390	43	311.793122	149.3925636
6	390	44	311.9515594	150.0274749
6	390	45	312.5082363	150.1125701
6	390	46	312.3057994	150.1626724
6	390	47	312.7344546	150.5832955
6	390	48	312.8620432	149.8284143
6	390	49	312.8018024	150.4834551
6	390	50	312.9099603	150.4124949
6	390	51	313.9837836	150.1843079
6	390	52	314.1669671	150.3045141
6	390	53	314.6990948	150.3177336
6	390	54	315.9077907	150.2758012
6	390	55	315.7435064	150.3476572
6	390	56	315.840817	150.5552422
6	390	57	317.8501851	150.2925545
6	390	58	319.0584873	150.1302191
6	390	59	319.8708533	150.3222025
6	390	60	320.6212854	150.045183
6	390	61	321.8888638	150.079792
6	390	62	323.6758524	150.4502734
6	390	63	325.9937483	149.6699965
6	390	64	326.9804782	150.2073117
6	390	65	329.2185845	149.5902167
6	390	66	330.110622	149.6785798
6	390	67	331.3296927	150.701976
6	390	68	332.6269584	150.2956945
6	390	69	333.6910172	150.7650419
6	390	70	335.9417819	151.0963766
6	390	71	338.3920896	151.1439196
6	390	72	339.7488087	151.0464416
6	390	73	341.8543653	151.2492132
6	390	74	343.4664586	150.3272915
6	390	75	344.3536532	150.6542262
6	390	76	344.4304702	150.8940774
6	390	77	344.4146422	150.6289093
6	390	78	344.4030271	151.3450474
6	390	79	343.8231397	150.4387076
6	390	80	343.7289986	150.1480453
6	390	81	343.7660881	150.616241
6	390	82	343.3183369	149.7962366
6	390	83	341.5384354	149.9577451
6	390	84	341.1208047	149.2775449
6	390	85	340.1791176	149.3103821
6	390	86	337.6328576	149.0457651
6	390	87	336.8289765	149.5325941
6	390	88	336.7033369	149.1539723
6	390	89	335.8711858	148.7596898
6	390	90	336.6568372	148.7070086
6	390	91	336.5145427	148.6936414
6	390	92	337.3361023	148.805156
6	390	93	337.1925479	148.4700907
6	390	94	337.2470403	147.6323684
6	390	95	336.9454422	147.3507029
6	390	96	336.1357339	146.7272196
6	390	97	335.765154	146.2935738
6	390	98	334.956745	146.6782788
6	390	99	334.6874328	146.3102976
6	390	100	334.5228532	146.0652786
6	390	101	334.7137341	145.7208031
6	390	102	334.5056077	146.2008009
6	390	103	334.5112381	146.3207216
6	390	104	334.5989614	146.0450999
6	390	105	334.6284125	146.4336929
6	390	106	334.4802908	146.3319725
6	390	107	334.3334291	146.071096
6	390	108	333.9453282	146.3374552
6	390	109	333.4863163	146.370312
6	390	110	332.4313528	147.0161888
6	390	111	330.9273387	146.7455773
6	390	112	329.8141424	146.8170198
6	390	113	328.5421148	146.7998138
6	390	114	327.2391203	147.0043473
6	390	115	326.7835142	146.6371437
6	390	116	326.5384558	146.0965999
6	390	117	325.9916222	146.5881635
6	390	118	325.3438555	145.6310127
6	390	119	324.8360997	146.2388649
6	390	120	324.6447463	145.929835
6	390	121	324.4952465	145.5956852
6	390	122	324.3560822	145.4947719
6	390	123	324.2646775	146.0353156
6	390	124	323.7262107	146.1469188
6	390	125	324.0844667	146.7719475
6	390	126	323.8494682	146.3750368
6	390	127	322.6691407	146.8448468
6	390	128	321.4483179	146.7380669
6	390	129	316.6910797	147.3376113
6	390	130	314.3151281	150.6604373
6	390	131	312.8623582	151.9384791
6	390	132	311.6353145	154.6056245
6	390	133	310.1714807	155.4390748
6	390	134	309.5822028	154.9763323
6	390	135	309.4002006	155.0811042
6	390	136	309.4142371	154.8987082
6	390	137	309.3865775	154.4087588
6	390	138	309.4128984	155.0224284
6	390	139	309.2141429	154.3504669
6	390	140	308.6474848	154.8813545
6	390	141	307.9934972	154.068831
6	390	142	307.2991522	154.4466259
6	390	143	306.5580515	154.6256851
6	390	144	306.1318571	154.6439641
6	390	145	305.7044028	155.4492921
6	390	146	305.4545606	154.8433102
6	390	147	305.276535	154.9136601
6	390	148	304.6196535	155.1785133
6	390	149	304.1532395	155.1753241
6	390	150	302.9325348	155.7662359
6	390	151	302.7848462	155.0029091
6	390	152	301.9361978	154.5044454
6	390	153	301.4784852	154.7268937
6	390	154	300.681711	154.9716567
6	390	155	300.1398187	154.5881723
6	390	156	299.5563286	154.8450032
6	390	157	298.5410335	153.8391774
6	390	158	298.0868842	153.4781258
6	390	159	297.5332587	153.0560459
6	390	160	297.0848185	152.3574682
6	390	161	297.563261	151.5050598
6	390	162	297.4652023	151.5988465
6	390	163	297.7871957	152.1033344
6	390	164	298.0264465	151.543419
6	390	165	297.8920266	151.0347871
6	390	166	298.1456683	150.9203098
6	390	167	298.2577636	149.6891712
6	390	168	298.1779346	149.6839838
6	390	169	298.3477509	149.4301551
6	390	170	297.7330183	149.0539744
6	390	171	298.2131538	149.0986039
6	390	172	298.1870495	149.2832146
6	390	173	298.1610238	148.6869185
6	390	174	298.2342972	148.0168765
6	390	175	298.3163902	147.3664226
6	390	176	298.4634291	147.5859474
6	390	177	298.851845	147.0010301
6	390	178	298.9165154	147.0371255
6	390	179	298.8973406	147.7368646
6	390	180	298.2054761	146.8217643
6	390	181	297.8551143	147.140283
6	390	182	298.4374232	148.0005957
6	390	183	298.5465064	147.3567171
6	390	184	298.3054641	147.9719813
6	390	185	297.8127488	147.677362
6	390	186	298.2981407	147.0808296
6	390	187	297.5174898	147.3064081
6	390	188	297.561627	146.7570349
6	390	189	296.7259521	146.5869134
6	390	190	296.0624953	147.1241893
6	390	191	296.3203105	146.1584453
6	390	192	295.6099603	146.9163385
6	390	193	295.5951954	147.0483566
6	390	194	295.099094	146.44267
6	390	195	294.7269983	146.9856451
6	390	196	294.475089	146.5333266
6	390	197	293.7746214	146.6298695
6	390	198	292.8066922	147.1040795
6	390	199	292.2378096	146.512262
6	390	200	291.4382792	147.1164229
6	391	1	360.5007688	531.9286004
6	391	2	360.9157615	532.5091966
6	391	3	360.3221329	531.5993624
6	391	4	360.1182589	530.4138376
6	391	5	360.183697	530.4984504
6	391	6	359.9819098	530.1449979
6	391	7	359.6574358	529.8638738
6	391	8	359.6507818	529.2427233
6	391	9	359.9488363	529.4159651
6	391	10	359.207401	529.0525905
6	391	11	359.4806505	529.9155313
6	391	12	358.6008186	529.3803718
6	391	13	358.2461061	529.5794817
6	391	14	358.2651234	529.9691575
6	391	15	358.0773529	530.3703696
6	391	16	357.8899369	530.0107749
6	391	17	357.8638325	529.6443292
6	391	18	358.1770457	529.5808597
6	391	19	358.2109066	529.6950812
6	391	20	358.2237422	529.5382186
6	391	21	358.2552407	529.1716155
6	391	22	358.0327432	528.2971384
6	391	23	358.2393733	528.014833
6	391	24	358.0538078	528.6495672
6	391	25	357.9901808	527.6174401
6	391	26	357.3854884	527.9789248
6	391	27	357.1079866	528.410533
6	391	28	356.3309973	527.8543876
6	391	29	356.0958217	528.3616709
6	391	30	355.8211941	528.4312826
6	391	31	355.6435032	527.9033284
6	391	32	355.8435187	527.8976586
6	391	33	355.7417391	527.4186846
6	391	34	354.7789875	526.9978646
6	391	35	354.7687898	526.3738006
6	391	36	354.9405354	526.1123236
6	391	37	354.5694043	525.9557367
6	391	38	354.5850748	525.5075524
6	391	39	354.8453312	525.7060717
6	391	40	354.6603956	525.5379878
6	391	41	353.6549635	525.2121359
6	391	42	353.6635862	525.1161048
6	391	43	352.5783448	524.6606759
6	391	44	352.4078197	524.5985057
6	391	45	350.7789536	524.5083412
6	391	46	349.6254391	524.2056013
6	391	47	349.1739081	524.4469192
6	391	48	348.457081	523.8112401
6	391	49	348.4589709	523.8583697
6	391	50	348.0320481	523.5187371
6	391	51	348.5473242	523.9127046
6	391	52	347.9129838	523.9172325
6	391	53	347.960389	523.7757255
6	391	54	348.4292048	523.5863014
6	391	55	348.0394502	523.1145326
6	391	56	348.3840045	523.1034688
6	391	57	349.0878384	523.5190127
6	391	58	349.6041776	523.5906324
6	391	59	350.0576773	523.3993972
6	391	60	350.700286	522.7720652
6	391	61	350.805806	522.1910753
6	391	62	350.8387613	521.9868863
6	391	63	350.2246981	521.3950688
6	391	64	348.3693183	521.5204723
6	391	65	347.6945023	520.7965186
6	391	66	346.3049853	520.4853528
6	391	67	346.4274357	520.649775
6	391	68	345.6862367	520.3127016
6	391	69	344.3704656	520.380699
6	391	70	344.7946716	520.5070474
6	391	71	344.3550707	520.8093936
6	391	72	342.9023992	520.4951961
6	391	73	342.949017	520.8312851
6	391	74	342.9127543	520.3268366
6	391	75	342.9807517	520.7315529
6	391	76	342.5948951	520.6094963
6	391	77	342.3023134	520.2964012
6	391	78	342.7720742	520.5016533
6	391	79	340.9941019	520.41204
6	391	80	341.094779	520.3726275
6	391	81	341.496503	520.2978186
6	391	82	341.0667847	520.0454369
6	391	83	340.1524226	519.7428544
6	391	84	340.5239474	519.5948114
6	391	85	340.4576431	519.5021271
6	391	86	339.5369026	519.5055526
6	391	87	338.8491328	519.8004573
6	391	88	337.9671354	520.3293958
6	391	89	336.9461509	520.9312141
6	391	90	336.8153534	521.5192123
6	391	91	335.9185123	521.3288433
6	391	92	336.190935	521.6398122
6	391	93	335.7220404	521.7231651
6	391	94	335.3394912	521.5038962
6	391	95	335.1145131	521.0679963
6	391	96	334.6118758	521.0105115
6	391	97	334.7259791	521.1220556
6	391	98	334.5903387	521.2581685
6	391	99	334.652312	521.2493489
6	391	100	334.0635657	521.2303711
6	391	101	334.7203881	521.198282
6	391	102	334.7042452	521.1074875
6	391	103	334.4485561	520.8864468
6	391	104	334.0473439	520.4385381
6	391	105	334.7981501	520.3573508
6	391	106	334.6416813	520.1536736
6	391	107	334.6342004	519.3843621
6	391	108	335.8471289	519.1827323
6	391	109	336.3107868	518.9208617
6	391	110	336.9467809	518.2673071
6	391	111	336.8577189	517.5180759
6	391	112	337.4399687	517.0743408
6	391	113	337.4896575	516.9205888
6	391	114	336.7689719	516.2834922
6	391	115	337.133252	515.7918794
6	391	116	337.4090608	515.7458916
6	391	117	338.0269038	515.4085426
6	391	118	337.614116	515.2447898
6	391	119	337.8546858	515.311291
6	391	120	337.7820817	514.9624845
6	391	121	338.6338799	514.5804077
6	391	122	339.4089399	514.0132378
6	391	123	339.4409109	513.3000724
6	391	124	339.0215084	512.8035773
6	391	125	341.0201669	512.1550625
6	391	126	341.5193788	511.4598906
6	391	127	341.7132914	511.1181319
6	391	128	342.171319	510.2935012
6	391	129	342.3440489	509.5115115
6	391	130	342.9249994	509.1693591
6	391	131	343.9014923	508.5697064
6	391	132	343.2910119	507.9398545
6	391	133	343.2096671	507.3296498
6	391	134	344.0772539	506.6027431
6	391	135	344.545676	506.2071614
6	391	136	344.44744	505.7115325
6	391	137	344.9513766	504.8896578
6	391	138	345.7665972	504.6031396
6	391	139	345.1261539	503.6318046
6	391	140	345.6396976	503.316544
6	391	141	345.6393826	502.4202542
6	391	142	345.7782123	502.0522729
6	391	143	346.0954415	501.9700618
6	391	144	346.3397912	501.4792365
6	391	145	346.4399958	501.140667
6	391	146	347.4997234	500.764378
6	391	147	348.2163143	500.2034291
6	391	148	348.5581124	499.5537725
6	391	149	349.1302433	498.7088646
6	391	150	348.1555222	498.7418593
6	391	151	349.4357394	498.0726343
6	391	152	350.3858129	497.6372069
6	391	153	350.6218154	496.8493113
6	391	154	351.5662192	496.2629667
6	391	155	352.5138122	495.8944736
6	391	156	352.300843	495.9133727
6	391	157	351.9590842	495.7558015
6	391	158	352.6649263	495.4642041
6	391	159	352.1842591	495.0159017
6	391	160	352.4170331	494.5671268
6	391	161	353.085195	494.4318801
6	391	162	353.4656969	493.8452599
6	391	163	353.9309297	493.8841606
6	391	164	353.455263	493.8175413
6	391	165	353.708196	493.851284
6	391	166	353.8226536	493.782696
6	391	167	353.3539953	492.9306616
6	391	168	354.1559865	492.5411039
6	391	169	354.2260313	492.7165506
6	391	170	353.710204	492.7191886
6	391	171	354.2421743	492.7279294
6	391	172	354.1608294	492.7976592
6	391	173	353.7774533	493.0265352
6	391	174	353.2070548	492.850931
6	391	175	353.7363871	492.6346938
6	391	176	353.8430095	493.021771
6	391	177	354.0441275	492.9474346
6	391	178	354.2739484	492.7930525
6	391	179	354.7333147	492.8770354
6	391	180	353.7528451	493.0311025
6	391	181	352.9554212	493.1219756
6	391	182	353.5636178	493.274074
6	391	183	352.9376245	493.9132967
6	391	184	352.2546977	494.7783243
6	391	185	351.4630616	495.2465888
6	391	186	351.3365164	495.8424617
6	391	187	350.1370141	496.4888109
6	391	188	350.7569046	497.1568548
6	391	189	350.2123349	497.9676262
6	391	190	349.000942	498.50503
6	391	191	348.8123053	498.159767
6	391	192	348.0642553	498.0495616
6	391	193	349.0098797	498.1792567
6	391	194	348.8874292	498.1601607
6	391	195	349.4029416	497.9434511
6	391	196	348.8715225	497.7542632
6	391	197	349.3460474	497.5078268
6	391	198	349.4382199	497.1994959
6	391	199	349.3022251	496.8228132
6	391	200	348.8530565	497.0021971
6	392	1	524.116933	430.8559371
6	392	2	523.8706935	430.3547173
6	392	3	522.895933	429.7827045
6	392	4	522.3805388	428.948388
6	392	5	522.9554652	428.4496092
6	392	6	522.6217386	427.8806282
6	392	7	521.7415524	427.2522331
6	392	8	521.722732	426.5767871
6	392	9	521.6018171	426.0164682
6	392	10	521.5279925	425.4165005
6	392	11	521.7108019	424.8409442
6	392	12	520.8726662	424.6978228
6	392	13	520.1778487	424.1051786
6	392	14	520.8169533	423.5124949
6	392	15	520.1522168	423.5303309
6	392	16	520.0092923	423.5939185
6	392	17	519.6456028	423.5991158
6	392	18	519.6892282	423.5700584
6	392	19	519.8454608	423.6034862
6	392	20	519.7004495	423.7140459
6	392	21	519.7388383	423.5480882
6	392	22	519.4658645	423.4400484
6	392	23	518.9861817	422.8344109
6	392	24	518.7974269	422.5034011
6	392	25	518.7069475	422.2319234
6	392	26	517.8838917	422.4054014
6	392	27	517.763213	422.3888253
6	392	28	516.7485282	422.2147961
6	392	29	517.4242104	422.2473183
6	392	30	516.779318	422.6163232
6	392	31	516.1335987	422.2859433
6	392	32	516.2299448	422.3857148
6	392	33	515.7094714	422.5968729
6	392	34	514.6581302	422.4612325
6	392	35	515.0319387	422.1924715
6	392	36	514.1785262	421.7706278
6	392	37	513.5370592	421.5180099
6	392	38	513.2869218	420.816617
6	392	39	512.6134838	420.0923877
6	392	40	512.481387	419.3532754
6	392	41	510.8641359	418.7844125
6	392	42	510.9999338	418.1620415
6	392	43	510.281453	417.4848238
6	392	44	510.0177318	417.2234256
6	392	45	509.9789099	417.1872417
6	392	46	509.7567274	417.204369
6	392	47	509.5229297	417.4560026
6	392	48	509.461862	417.1855093
6	392	49	508.7240884	417.8216215
6	392	50	508.1167186	418.0330552
6	392	51	508.9042992	418.0976271
6	392	52	508.4504058	418.2502767
6	392	53	508.3453189	418.2601594
6	392	54	508.5617136	418.2395278
6	392	55	507.0622669	418.6888146
6	392	56	507.0967578	419.5984519
6	392	57	508.3251205	420.4267443
6	392	58	509.3338206	421.8774865
6	392	59	510.7256212	423.4816657
6	392	60	511.5013899	424.0252511
6	392	61	510.9026428	423.4217399
6	392	62	510.7520406	422.7118818
6	392	63	510.9138641	421.8603592
6	392	64	509.1419554	421.7831485
6	392	65	509.601991	421.2649194
6	392	66	509.0560038	420.515137
6	392	67	508.6868808	420.490765
6	392	68	508.9483971	420.0137596
6	392	69	507.3870952	419.9264694
6	392	70	507.8540998	419.6781431
6	392	71	507.5786848	420.0718743
6	392	72	506.1853093	420.1176259
6	392	73	505.876309	419.9949786
6	392	74	505.7944916	419.4696624
6	392	75	505.1444413	419.2501966
6	392	76	504.488052	419.4077678
6	392	77	503.875603	419.3162253
6	392	78	503.3451682	419.8926479
6	392	79	502.8945428	419.8246505
6	392	80	502.7511459	420.1097119
6	392	81	502.1482646	420.5297838
6	392	82	501.9131283	420.5460843
6	392	83	501.2002385	421.5308061
6	392	84	501.2139797	420.6948359
6	392	85	501.2985926	421.3386259
6	392	86	500.8990735	421.7120406
6	392	87	500.6502747	422.7961009
6	392	88	501.1438168	422.6561294
6	392	89	501.0142792	423.2826346
6	392	90	501.3122944	423.2460963
6	392	91	500.5090433	423.1177793
6	392	92	500.7211463	423.5102113
6	392	93	500.3854117	424.4435906
6	392	94	500.2171309	424.211801
6	392	95	499.4339995	424.5075719
6	392	96	498.6378355	424.1560486
6	392	97	498.1414585	424.3945317
6	392	98	497.4501845	424.79661
6	392	99	497.3092681	425.1176191
6	392	100	497.7300094	425.6594327
6	392	101	498.9076595	426.5758422
6	392	102	499.1148803	427.6783684
6	392	103	498.9035647	427.8140876
6	392	104	499.2668212	428.0423336
6	392	105	499.065467	429.2165189
6	392	106	498.5468442	428.8052667
6	392	107	497.3696665	428.320426
6	392	108	496.9070717	428.9380328
6	392	109	495.8936074	428.7453408
6	392	110	495.4128222	428.9983525
6	392	111	494.715721	428.287077
6	392	112	494.3451805	428.5678073
6	392	113	493.6966658	427.8294825
6	392	114	493.0769721	427.9178752
6	392	115	492.9060928	427.6073393
6	392	116	492.9335752	427.5454841
6	392	117	492.9190465	428.9327175
6	392	118	492.7765158	428.7099443
6	392	119	492.5200393	429.6378508
6	392	120	491.2550201	428.5682798
6	392	121	490.9394839	428.4854388
6	392	122	490.1197748	427.9158278
6	392	123	489.3786939	428.1157251
6	392	124	488.270931	428.6612398
6	392	125	487.9475989	428.5148111
6	392	126	487.3935402	427.5101271
6	392	127	487.3563326	428.45835
6	392	128	487.0540258	427.8616503
6	392	129	486.2276233	427.5857235
6	392	130	486.20396	428.2051021
6	392	131	487.1562778	427.4985514
6	392	132	487.1092269	426.7874334
6	392	133	486.4671694	426.9364213
6	392	134	486.6862808	426.8812201
6	392	135	487.2866816	427.1036389
6	392	136	486.2162444	427.169392
6	392	137	486.2641615	427.0150494
6	392	138	486.4742565	428.0380419
6	392	139	485.9719736	427.7968028
6	392	140	486.0220168	428.5408367
6	392	141	485.0874169	427.7988108
6	392	142	484.6527376	427.8483816
6	392	143	484.1558488	427.9762261
6	392	144	483.2501488	427.5557605
6	392	145	482.2058947	428.2078188
6	392	146	481.7996428	428.1487985
6	392	147	482.5267857	413.5022321
6	392	148	482.3055875	413.2190606
6	392	149	482.8605911	412.9861686
6	392	150	482.0618285	412.2932803
6	392	151	482.2795619	411.5192441
6	392	152	482.5418656	410.9570746
6	392	153	481.2867685	410.1443345
6	392	154	480.8889031	410.1311839
6	392	155	481.1588846	409.7739909
6	392	156	481.0453719	409.4017967
6	392	157	481.1899106	408.7059161
6	392	158	481.6806179	409.0070812
6	392	159	481.6564034	409.0054669
6	392	160	482.6759311	409.1148454
6	392	161	484.2415247	408.6118144
6	392	162	485.2897948	408.787576
6	392	163	486.06076	409.0848825
6	392	164	486.1763201	408.2041056
6	392	165	487.09647	408.0199575
6	392	166	487.4138174	408.3415966
6	392	167	488.0117377	407.4467242
6	392	168	488.641314	408.3686853
6	392	169	488.3772384	408.2883248
6	392	170	487.9101944	408.2391871
6	392	171	488.3253446	408.9254607
6	392	172	488.3984999	409.4534149
6	392	173	488.2443935	409.7965911
6	392	174	488.0859167	409.6452408
6	392	175	488.5549687	409.5919689
6	392	176	488.3844831	410.5130245
6	392	177	488.7698672	409.8841963
6	392	178	489.1604486	410.153666
6	392	179	489.3991285	411.190006
6	392	180	489.2896318	410.4540435
6	392	181	488.5833567	410.5377114
6	392	182	488.8801513	411.1426007
6	392	183	488.9840964	410.6287815
6	392	184	488.8549919	411.3287963
6	392	185	488.7202177	411.2158741
6	392	186	489.4876393	410.399748
6	392	187	488.5092171	410.1883143
6	392	188	489.1159176	409.7650532
6	392	189	488.5287068	409.4835354
6	392	190	487.2239602	409.9296329
6	392	191	486.8559396	408.2609998
6	392	192	485.7543583	408.5872849
6	392	193	486.034065	408.6074439
6	392	194	485.1406494	407.4137295
6	392	195	484.6393114	408.04807
6	392	196	483.1342343	407.7899791
6	392	197	483.1393528	407.7982475
6	392	198	482.5898615	407.9198711
6	392	199	481.9694591	406.9784596
6	392	200	481.2118808	407.8750644
6	393	1	622.8156725	454.6802216
6	393	2	622.7866151	455.9587851
6	393	3	621.4967121	457.0493419
6	393	4	620.8815071	458.8759005
6	393	5	621.7135793	459.6958459
6	393	6	622.1044757	461.5190972
6	393	7	621.782876	462.4755098
6	393	8	622.0449435	462.1242228
6	393	9	622.0543537	462.0879995
6	393	10	622.0195479	461.0700073
6	393	11	622.8395326	462.0638244
6	393	12	622.3261858	461.8552649
6	393	13	622.4169802	461.4635811
6	393	14	623.5012767	460.6232798
6	393	15	623.5283654	460.9429896
6	393	16	623.964344	460.8420369
6	393	17	623.5778968	459.6410779
6	393	18	623.7724788	459.730258
6	393	19	624.2074731	459.8964126
6	393	20	624.570887	459.5826481
6	393	21	624.337365	458.4428355
6	393	22	624.1525476	457.8882651
6	393	23	624.4520983	457.7847531
6	393	24	624.3812267	457.9883122
6	393	25	624.2949995	455.6780547
6	393	26	623.6945987	455.0413519
6	393	27	623.4542652	454.276332
6	393	28	621.5742772	452.6616402
6	393	29	622.2496444	451.7172364
6	393	30	622.0543537	450.8148043
6	393	31	621.1847589	449.8969774
6	393	32	621.5776239	449.4754094
6	393	33	621.1880662	448.7344072
6	393	34	620.0396309	447.6566072
6	393	35	619.919346	446.5273466
6	393	36	619.4435218	446.1979904
6	393	37	618.6783838	445.6010151
6	393	38	618.3773369	444.818238
6	393	39	617.2162628	443.0760559
6	393	40	616.9521479	442.0265653
6	393	41	615.6023978	442.4192335
6	393	42	616.1090905	443.5317211
6	393	43	615.9804192	444.6085761
6	393	44	616.3382815	445.3226865
6	393	45	615.8780097	445.3674931
6	393	46	615.6792935	445.5095119
6	393	47	615.7217377	445.8590666
6	393	48	615.0939332	444.9808096
6	393	49	614.9550249	445.1320418
6	393	50	614.2321736	444.6039694
6	393	51	614.8131635	443.7417374
6	393	52	614.3616325	442.9562041
6	393	53	614.0086524	442.8107204
6	393	54	614.2170937	442.6824822
6	393	55	612.4021895	443.1285403
6	393	56	611.7289878	443.382182
6	393	57	612.3318691	443.5523526
6	393	58	612.1604385	443.449195
6	393	59	611.9490836	442.7493377
6	393	60	611.9566039	442.0838532
6	393	61	611.891402	441.2942645
6	393	62	612.5405073	440.7354024
6	393	63	613.019127	439.2816678
6	393	64	611.8419887	439.6408689
6	393	65	612.1833537	438.9926297
6	393	66	611.9710932	439.4105361
6	393	67	612.7090637	440.3497426
6	393	68	612.8069453	440.1160237
6	393	69	611.6338624	440.3361589
6	393	70	612.3310423	440.8366307
6	393	71	612.5579496	440.5922023
6	393	72	611.5606677	440.3515932
6	393	73	611.7139867	440.3521838
6	393	74	611.9290033	439.2781636
6	393	75	612.7385935	439.3804944
6	393	76	612.7159146	439.1117728
6	393	77	612.4005359	438.6686283
6	393	78	611.9088049	438.7494613
6	393	79	611.2246968	437.0614961
6	393	80	611.2020573	436.6620557
6	393	81	610.7421004	436.3181314
6	393	82	610.5733472	434.9595618
6	393	83	608.6505213	434.0911875
6	393	84	609.506493	433.6493029
6	393	85	609.5171238	433.2363576
6	393	86	609.0078718	433.1825345
6	393	87	609.2398582	433.0826449
6	393	88	609.9031379	433.6310731
6	393	89	609.2673407	434.2644686
6	393	90	609.7776557	434.9093216
6	393	91	609.3807746	435.7245028
6	393	92	610.1906011	436.4598353
6	393	93	610.1670559	437.7795044
6	393	94	614.125	407.6964286
6	393	95	614.0313707	407.6810731
6	393	96	613.8904149	407.7846244
6	393	97	614.0436945	407.7167451
6	393	98	613.81096	408.002279
6	393	99	614.379626	407.4570006
6	393	100	613.8732089	407.0958309
6	393	101	614.8102499	406.9955082
6	393	102	614.6448827	407.4045556
6	393	103	614.6912643	407.5227537
6	393	104	616.455574	407.222258
6	393	105	617.8239083	407.878923
6	393	106	623.1398708	408.7925764
6	393	107	622.89371	411.0710991
6	393	108	623.9707225	413.0169977
6	393	109	625.0475774	411.4661297
6	393	110	625.894454	411.5162123
6	393	111	626.3481112	410.6984719
6	393	112	626.6973114	411.4690433
6	393	113	626.1609313	412.3513951
6	393	114	625.2457424	413.6903963
6	393	115	624.8852421	415.3875749
6	393	116	625.2977937	416.7771706
6	393	117	626.2693255	417.9472611
6	393	118	626.1770743	418.8428816
6	393	119	627.1960114	419.5321082
6	393	120	627.339054	419.3653236
6	393	121	628.000995	419.9387538
6	393	122	629.2467606	420.2590936
6	393	123	629.3389725	420.165228
6	393	124	629.9742185	420.1211695
6	393	125	632.1641517	420.6116011
6	393	126	633.0635914	420.5777009
6	393	127	634.2106093	421.4315071
6	393	128	635.0327595	421.912253
6	393	129	635.5228368	422.5845885
6	393	130	636.069887	423.9273302
6	393	131	636.616701	425.5834819
6	393	132	636.1373332	426.9066552
6	393	133	635.9603904	428.3530269
6	393	134	636.8664054	429.2984938
6	393	135	637.7769089	430.2293532
6	393	136	639.2355257	430.9753558
6	393	137	640.6720148	431.3534953
6	393	138	641.7577287	432.7517925
6	393	139	641.4920389	433.4105443
6	393	140	641.3301366	435.7044619
6	393	141	640.5816535	436.5074768
6	393	142	640.1941825	438.1724875
6	393	143	640.2777717	439.809504
6	393	144	640.342068	440.762373
6	393	145	640.367503	442.0746399
6	393	146	641.6261044	442.7974517
6	393	147	641.2024889	444.9410821
6	393	148	641.0196007	446.8023285
6	393	149	642.1262218	447.9723403
6	393	150	641.4357747	448.9421791
6	393	151	642.8002503	448.7775601
6	393	152	643.6113367	448.729013
6	393	153	645.2997744	448.5130121
6	393	154	646.8804873	447.6626313
6	393	155	648.8047307	447.1982253
6	393	156	649.8114228	446.5044708
6	393	157	650.507579	445.4063544
6	393	158	651.7129478	443.8469424
6	393	159	652.3126005	442.5792852
6	393	160	653.985919	441.0059351
6	393	161	656.6166737	439.2056777
6	393	162	658.627223	437.7959623
6	393	163	660.0124483	437.0185006
6	393	164	660.7340396	434.8145505
6	393	165	661.8879871	433.7856127
6	393	166	663.0146885	433.063982
6	393	167	664.0450832	431.2114371
6	393	168	665.6370961	430.2549458
6	393	169	667.399201	428.711913
6	393	170	668.4112478	427.5350109
6	393	171	669.7700931	427.0825349
6	393	172	671.263122	425.4724103
6	393	173	673.0234944	424.2594818
6	393	174	674.208153	422.2536573
6	393	175	675.2836693	421.0172625
6	393	176	676.0334911	420.8213418
6	393	177	676.8630829	419.4698199
6	393	178	677.5992028	417.9194637
6	393	179	678.8821368	416.794731
6	393	180	679.0399442	415.0184125
6	393	181	679.6466054	412.9208879
6	393	182	681.4327278	411.2646968
6	393	183	681.743303	410.3273802
6	393	184	682.3142921	408.9774726
6	393	185	683.2955491	407.8065946
6	393	186	684.652977	405.7677754
6	393	187	684.4430395	404.5313411
6	393	188	686.1517544	403.3433358
6	393	189	687.1782118	402.8004986
6	393	190	687.3436576	401.9262183
6	393	191	688.5304424	401.1461579
6	393	192	687.8778722	400.9470481
6	393	193	688.6709257	400.855348
6	393	194	688.7495932	400.5661131
6	393	195	689.4836657	399.858578
6	393	196	689.0278824	399.2608152
6	393	197	689.5070534	398.7945587
6	393	198	689.3976748	398.4022055
6	393	199	689.6543089	397.2280201
6	393	200	689.6528127	396.2524722
6	394	1	728.4469169	227.8496384
6	394	2	728.0353889	227.0453045
6	394	3	727.1405953	225.4296283
6	394	4	726.007358	222.7991492
6	394	5	726.3221855	221.1454385
6	394	6	725.9603465	220.5289538
6	394	7	725.1031936	220.1462667
6	394	8	725.014919	219.4007957
6	394	9	725.098075	219.0600213
6	394	10	724.8404173	218.6928472
6	394	11	725.696704	218.7154474
6	394	12	724.8379762	218.5960484
6	394	13	724.7033988	218.4742279
6	394	14	725.3588039	218.5943356
6	394	15	724.7892323	218.7402918
6	394	16	725.251394	218.6964695
6	394	17	724.9031781	218.7283224
6	394	18	724.9543631	218.9228847
6	394	19	725.4421174	219.0006072
6	394	20	726.1041371	219.1873933
6	394	21	726.3536053	219.6734546
6	394	22	726.4273905	220.2238121
6	394	23	726.6285872	220.3562042
6	394	24	726.4019555	221.0237559
6	394	25	726.6337844	221.5442489
6	394	26	726.001767	221.6344134
6	394	27	725.8467944	222.3224391
6	394	28	724.9036506	222.7954678
6	394	29	726.0620867	222.9318169
6	394	30	726.3098224	223.6467738
6	394	31	726.1472901	224.2534152
6	394	32	727.0597229	224.990618
6	394	33	726.9645974	225.5536536
6	394	34	726.3871512	226.1161972
6	394	35	726.9961747	226.7052979
6	394	36	727.0889378	226.7099439
6	394	37	726.8934108	226.7354183
6	394	38	727.3343111	226.6558059
6	394	39	726.9437297	226.8135937
6	394	40	727.4797554	227.240674
6	394	41	726.9323902	227.2955207
6	394	42	727.8230891	227.3348742
6	394	43	727.6038595	227.4082263
6	394	44	728.0562567	228.0799712
6	394	45	728.201701	228.7072835
6	394	46	727.9896374	229.339104
6	394	47	728.5896838	230.0876659
6	394	48	728.4310101	230.6911181
6	394	49	728.1458699	231.2166115
6	394	50	728.0381451	231.5261237
6	394	51	729.210283	232.0835684
6	394	52	728.9873524	232.5933322
6	394	53	729.2029596	233.3254952
6	394	54	729.5447183	233.9817664
6	394	55	728.3507677	234.5790371
6	394	56	728.2233562	235.1537469
6	394	57	729.3538374	235.8538207
6	394	58	729.9337248	236.4129191
6	394	59	730.396359	236.4997565
6	394	60	730.3940754	237.149669
6	394	61	730.0734994	237.7351474
6	394	62	730.7801683	238.3263349
6	394	63	731.1683085	238.3276933
6	394	64	729.6408675	238.386123
6	394	65	730.4041549	239.0290664
6	394	66	730.103108	239.6534454
6	394	67	730.8100131	240.3260369
6	394	68	731.1888613	241.0323907
6	394	69	730.0077463	241.6614158
6	394	70	731.2279982	242.3740497
6	394	71	732.1027115	242.9633079
6	394	72	731.0305026	243.6776151
6	394	73	731.3291084	244.3088647
6	394	74	732.2794969	244.9506073
6	394	75	732.7546518	245.6073313
6	394	76	732.9889218	246.2428333
6	394	77	732.9641955	246.8662477
6	394	78	733.1186957	247.5444891
6	394	79	733.1869687	248.0248609
6	394	80	734.0748326	248.1429212
6	394	81	734.5219539	248.8018699
6	394	82	735.3708384	249.3446481
6	394	83	734.6266076	250.0046795
6	394	84	735.8356776	250.6703609
6	394	85	736.3385511	251.415202
6	394	86	735.6325122	252.0462351
6	394	87	735.3087864	252.7243584
6	394	88	735.9718298	253.2139042
6	394	89	735.7423632	254.001721
6	394	90	736.8781992	254.6475387
6	394	91	736.4642301	255.296526
6	394	92	737.5041531	255.8672197
6	394	93	737.3134297	256.546918
6	394	94	737.5878604	257.9189533
6	394	95	737.4022555	258.4812212
6	394	96	737.4413136	259.0977256
6	394	97	737.6579445	259.7222621
6	394	98	737.322328	260.46165
6	394	99	738.0097828	261.1095348
6	394	100	738.2190116	261.7331461
6	394	101	739.1160101	262.496591
6	394	102	739.5128125	263.2194815
6	394	103	739.4365861	263.6201228
6	394	104	740.1780608	263.8114958
6	394	105	740.3878408	264.3737047
6	394	106	740.93056	264.9398509
6	394	107	741.2558607	265.7995828
6	394	108	741.9018162	266.0206825
6	394	109	741.9934769	266.1485861
6	394	110	742.1720734	266.7657205
6	394	111	742.2101078	267.398801
6	394	112	742.8275572	267.9719556
6	394	113	743.402326	268.1955162
6	394	114	742.6241556	268.9076185
6	394	115	743.423745	269.5620589
6	394	116	743.7695986	270.3553487
6	394	117	744.0496202	271.0306371
6	394	118	744.4320908	271.5330973
6	394	119	744.7670773	272.1709419
6	394	120	745.5460352	272.868929
6	394	121	746.795502	273.4768894
6	394	122	747.9748058	274.2425195
6	394	123	747.5935165	274.8166584
6	394	124	747.1288349	275.4169805
6	394	125	748.2459292	276.0252756
6	394	126	749.2872696	276.6131163
6	394	127	749.4222407	277.2056819
6	394	128	750.0893002	277.6490626
6	394	129	750.5296492	277.6878058
6	394	130	750.1620617	277.6553623
6	394	131	750.5961898	277.5366327
6	394	132	750.5181522	277.5040317
6	394	133	749.7584872	277.5846876
6	394	134	750.0877252	277.6402627
6	394	135	750.7423428	277.6753442
6	394	136	750.4878349	277.6061459
6	394	137	750.5503595	277.6450072
6	394	138	750.2014348	277.6567995
6	394	139	749.9655898	277.6344355
6	394	140	750.3071123	277.6688673
6	394	141	750.5117738	277.6407549
6	394	142	750.2371856	277.5693517
6	394	143	750.8870784	277.4456217
6	394	144	750.4003478	277.337759
6	394	145	749.6703701	277.3022445
6	394	146	750.6669039	277.3214585
6	394	147	750.9362948	277.4329435
6	394	148	750.307821	277.5139734
6	394	149	750.5192547	277.5909873
6	394	150	749.2624645	277.7232613
6	394	151	749.6522585	278.3912854
6	394	152	750.1729287	279.0647234
6	394	153	750.1619042	279.7070762
6	394	154	750.3811338	280.3348216
6	394	155	751.1821406	281.0977153
6	394	156	751.0022054	281.7582782
6	394	157	751.2591545	282.2940874
6	394	158	751.4419245	282.9493546
6	394	159	750.6465874	283.5607996
6	394	160	750.781401	284.2331941
6	394	161	751.9263714	284.7646329
6	394	162	752.1807218	284.880134
6	394	163	752.2787609	285.3485364
6	394	164	752.0344113	285.2294917
6	394	165	752.5202757	285.4523633
6	394	166	752.6909188	285.8645605
6	394	167	753.1724521	285.7015361
6	394	168	753.4968867	285.6920472
6	394	169	753.8088006	285.6944096
6	394	170	753.9575522	285.2931974
6	394	171	754.869985	285.1312754
6	394	172	754.7569842	285.1525173
6	394	173	754.9986564	285.2028952
6	394	174	754.3955389	284.9139949
6	394	175	754.3499448	284.9180897
6	394	176	753.8661278	285.0218378
6	394	177	754.743676	284.7881583
6	394	178	754.7919475	284.2784732
6	394	179	754.7563542	284.4615976
6	394	180	754.8150202	284.4037585
6	394	181	754.2315104	284.5212479
6	394	182	754.5110596	284.7142747
6	394	183	755.1511879	284.8478283
6	394	184	755.0865372	285.7065562
6	394	185	755.4745987	286.3389083
6	394	186	756.4947564	286.9825801
6	394	187	755.9964502	287.637867
6	394	188	757.4507359	288.1407406
6	394	189	757.8917937	288.8095522
6	394	190	757.3754545	289.4678118
6	394	191	758.561058	289.7926204
6	394	192	758.010858	290.0761659
6	394	193	759.0894454	290.599297
6	394	194	760.0899165	290.4540889
6	394	195	759.7820974	290.4634203
6	394	196	759.5890116	290.4557426
6	394	197	759.8784041	290.418279
6	394	198	759.9166748	290.4421195
6	394	199	759.9929011	290.2907889
6	394	200	759.4512844	290.4414107
6	395	1	703.6905918	86.60604194
6	395	2	706.1407814	87.52588674
6	395	3	707.9577724	88.05350631
6	395	4	709.3549671	87.2713198
6	395	5	711.6724693	87.11571721
6	395	6	712.8020842	87.55104617
6	395	7	713.6685292	87.7212365
6	395	8	714.554897	87.36929982
6	395	9	716.3002289	87.6208055
6	395	10	717.4194494	86.77924432
6	395	11	719.0957996	87.45617662
6	395	12	719.5238642	87.72567582
6	395	13	719.2633716	87.61798048
6	395	14	719.6610402	87.45688534
6	395	15	719.8000273	88.10169901
6	395	16	720.0561889	87.76187941
6	395	17	720.0519366	87.14746179
6	395	18	720.1880101	87.39908559
6	395	19	720.0338249	87.33982904
6	395	20	720.1521805	87.11408322
6	395	21	720.3780248	87.00504919
6	395	22	721.009176	86.16643115
6	395	23	721.3240035	85.51267978
6	395	24	721.4312559	86.29198221
6	395	25	721.6209556	85.93464157
6	395	26	721.9362556	86.11799237
6	395	27	721.9038909	86.44481884
6	395	28	722.0660294	86.2323713
6	395	29	721.9917717	86.440035
6	395	30	722.1370585	86.77609447
6	395	31	722.2102925	87.0145578
6	395	32	722.8438849	87.69796698
6	395	33	723.1624922	87.90131933
6	395	34	723.3292768	87.43060378
6	395	35	723.2260404	87.31287813
6	395	36	723.4807846	87.44079157
6	395	37	724.18076	87.49702624
6	395	38	724.689067	87.45508402
6	395	39	724.737496	87.98621764
6	395	40	725.031692	87.54863456
6	395	41	725.4225883	87.5140059
6	395	42	726.2473766	87.92919551
6	395	43	726.8481317	87.40739332
6	395	44	727.4795979	87.24785342
6	395	45	727.9727069	86.88492179
6	395	46	727.9154584	87.1765979
6	395	47	727.9876687	87.57826284
6	395	48	728.4874712	87.17071162
6	395	49	728.3599022	87.65248118
6	395	50	728.4325063	87.90013814
6	395	51	728.4182532	87.61321633
6	395	52	728.3355697	87.67632161
6	395	53	728.4077012	87.94352732
6	395	54	728.418017	88.44301479
6	395	55	728.1751635	88.66208686
6	395	56	728.2744626	88.64324682
6	395	57	728.3559649	88.69964882
6	395	58	728.4902273	88.58659874
6	395	59	728.3930544	88.22259419
6	395	60	728.4177807	88.22735834
6	395	61	728.4006928	88.57111526
6	395	62	728.6155126	88.82393009
6	395	63	728.4985744	88.52865134
6	395	64	728.0175135	88.76797104
6	395	65	728.1258684	88.42753131
6	395	66	727.9955433	87.96311545
6	395	67	728.0791719	88.62755663
6	395	68	727.9608162	87.72808743
6	395	69	727.2854884	87.90232335
6	395	70	727.0702749	87.85372707
6	395	71	726.926878	87.7288552
6	395	72	726.669614	87.4623582
6	395	73	726.3136809	87.72434698
6	395	74	726.3928996	87.25632848
6	395	75	726.5129877	87.4861002
6	395	76	726.2819462	87.87755765
6	395	77	726.3610862	87.65238275
6	395	78	726.111618	88.47162921
6	395	79	725.9263281	87.21616789
6	395	80	724.9445986	87.45857838
6	395	81	724.1846973	88.23999711
6	395	82	723.4462149	87.65392814
6	395	83	721.6885199	87.6327454
6	395	84	720.7853004	87.73734011
6	395	85	719.3599145	88.033741
6	395	86	717.3844861	87.8069518
6	395	87	716.5763133	88.28142749
6	395	88	716.5330816	87.96968092
6	395	89	716.4828415	87.72689639
6	395	90	716.6893929	87.782255
6	395	91	716.8499565	87.63228277
6	395	92	717.1629729	88.03451862
6	395	93	717.7996363	87.76354292
6	395	94	718.9452368	85.77055407
6	395	95	719.2032882	85.00043542
6	395	96	719.7670326	84.7721402
6	395	97	720.4322809	84.0357151
6	395	98	721.0803626	84.24790672
6	395	99	721.8910552	84.41285058
6	395	100	722.3501459	83.88519164
6	395	101	723.2936835	83.78510516
6	395	102	723.8066365	83.83403611
6	395	103	724.5822084	83.36952182
6	395	104	725.1473702	82.48521127
6	395	105	725.7396995	82.96831952
6	395	106	726.4888913	82.78728189
6	395	107	727.1231136	81.8894319
6	395	108	727.7050484	82.18986361
6	395	109	728.3367508	81.5157022
6	395	110	729.0220795	81.43671479
6	395	111	729.6707123	80.45610741
6	395	112	730.282177	80.80090771
6	395	113	730.8471813	80.14468568
6	395	114	731.3914754	79.414201
6	395	115	731.913563	78.91553053
6	395	116	732.6348	78.14992995
6	395	117	733.1983081	78.78315316
6	395	118	733.7440196	77.75575083
6	395	119	733.7929998	78.43527683
6	395	120	734.5269936	77.56057332
6	395	121	735.0720752	76.9184321
6	395	122	734.9358441	76.10459944
6	395	123	734.8148112	75.61999502
6	395	124	734.949861	75.12653164
6	395	125	735.232245	75.18308621
6	395	126	736.0123054	74.64108561
6	395	127	736.4821055	74.9642553
6	395	128	737.3160283	73.96568394
6	395	129	737.9511168	73.63671163
6	395	130	738.315712	73.86507576
6	395	131	739.0562417	74.38941751
6	395	132	739.6613279	73.03470639
6	395	133	740.2127092	72.29593859
6	395	134	740.2846832	71.86398096
6	395	135	740.7542471	71.35456162
6	395	136	741.0589164	70.99535075
6	395	137	741.8717352	70.1041499
6	395	138	742.6284079	70.45021999
6	395	139	743.995994	68.76508468
6	395	140	744.4942216	69.42812318
6	395	141	744.7104588	68.68516707
6	395	142	744.8281057	68.03102197
6	395	143	745.5810773	67.46970885
6	395	144	746.4704375	66.85281565
6	395	145	746.8556641	66.85348991
6	395	146	748.1592296	65.97902756
6	395	147	749.8366034	64.64016412
6	395	148	750.3192392	63.64302988
6	395	149	751.3553824	62.76436445
6	395	150	751.9207017	61.89646264
6	395	151	753.7091866	61.01884552
6	395	152	754.7196584	60.29809093
6	395	153	755.9644792	58.72615828
6	395	154	757.5503499	57.63035006
6	395	155	759.0406227	56.40472373
6	395	156	760.8585587	54.91360441
6	395	157	762.3777313	52.35928275
6	395	158	764.358357	50.85106073
6	395	159	765.8287858	49.23956793
6	395	160	767.3759921	48.12458008
6	395	161	770.1023448	46.80474862
6	395	162	771.8860261	46.67273053
6	395	163	773.3060572	45.94732991
6	395	164	773.9825663	44.32763273
6	395	165	774.5118198	44.11270469
6	395	166	775.1958098	43.87348834
6	395	167	775.9035023	42.29451282
6	395	168	776.5770978	42.60906964
6	395	169	777.276207	41.89311857
6	395	170	777.7551417	40.68216119
6	395	171	778.8489271	40.38107244
6	395	172	779.3495958	39.93275034
6	395	173	779.7120647	39.11939755
6	395	174	780.4508621	38.11619246
6	395	175	781.1028023	37.17352355
6	395	176	781.8464819	37.25622434
6	395	177	782.4146361	36.21247232
6	395	178	783.0953187	35.47049808
6	395	179	783.7863958	35.94456773
6	395	180	784.2082394	34.78783945
6	395	181	784.9611323	34.01871743
6	395	182	785.8251362	34.80410547
6	395	183	786.2760372	33.91778689
6	395	184	787.021213	33.91926584
6	395	185	787.6059039	33.29131863
6	395	186	788.4522686	32.73162719
6	395	187	788.9059258	31.79848412
6	395	188	789.7320527	31.34813923
6	395	189	790.3833629	31.17938848
6	395	190	791.0438865	30.30067629
6	395	191	791.5531385	29.00962413
6	395	192	792.1979128	28.3174126
6	395	193	792.9542705	28.53497865
6	395	194	793.5441587	26.97445435
6	395	195	794.2838222	26.90748559
6	395	196	794.502658	25.49264678
6	395	197	795.4024914	25.48052724
6	395	198	795.9548176	24.49300988
6	395	199	796.4194993	23.02164357
6	395	200	797.144201	23.23961319
6	396	1	545.6190692	629.3220027
6	396	2	546.2394322	630.1565554
6	396	3	545.6986423	630.158406
6	396	4	545.1784446	629.4236641
6	396	5	545.8225495	629.3912206
6	396	6	545.5983983	630.0483187
6	396	7	545.1408039	630.4637839
6	396	8	544.964176	629.7627454
6	396	9	545.0816654	629.8265693
6	396	10	544.5624127	628.3440136
6	396	11	545.4515366	628.6554944
6	396	12	545.0205977	628.6948282
6	396	13	544.8752715	628.7014035
6	396	14	546.0198089	628.7194364
6	396	15	545.0373707	629.0589902
6	396	16	544.8395995	628.1908522
6	396	17	544.397518	627.8094841
6	396	18	544.1192288	627.803775
6	396	19	543.6719501	627.4743794
6	396	20	543.6623824	627.4572915
6	396	21	543.6610437	627.3212573
6	396	22	543.6536416	626.2308974
6	396	23	543.7897151	626.0865949
6	396	24	543.720379	626.5597417
6	396	25	544.3814144	625.809723
6	396	26	544.1853362	625.7897215
6	396	27	545.3750346	626.3880355
6	396	28	544.3673582	625.9600103
6	396	29	545.4488986	625.7537738
6	396	30	545.5926892	625.804762
6	396	31	545.4303145	625.430048
6	396	32	546.7973494	626.159947
6	396	33	547.0339425	626.3454732
6	396	34	546.591861	625.9543012
6	396	35	547.327666	625.1981009
6	396	36	547.3158541	625.0515935
6	396	37	546.9029481	624.4186311
6	396	38	546.7898291	622.8304374
6	396	39	545.4484655	619.921039
6	396	40	545.1974618	618.0117181
6	396	41	543.558083	616.5613696
6	396	42	544.7880601	616.5569992
6	396	43	545.7583714	616.5751896
6	396	44	546.6387151	616.9845126
6	396	45	546.7828994	616.7970572
6	396	46	546.2911685	616.244416
6	396	47	546.8625119	616.2222489
6	396	48	546.8608582	615.3572607
6	396	49	547.6106407	616.648463
6	396	50	547.2721893	616.7625269
6	396	51	547.8924341	616.5115626
6	396	52	547.742265	616.778473
6	396	53	547.7002539	616.7506362
6	396	54	548.1772987	616.9142709
6	396	55	546.7830569	616.7429585
6	396	56	546.4576381	616.5519201
6	396	57	547.0877656	616.7476045
6	396	58	546.8276667	616.480261
6	396	59	546.7848681	616.4792373
6	396	60	546.9562199	616.4685278
6	396	61	547.0096493	616.9639205
6	396	62	547.5897335	617.0109713
6	396	63	547.7658101	616.0423531
6	396	64	546.5834352	616.7581171
6	396	65	546.7160833	615.8383609
6	396	66	546.7362029	615.8020983
6	396	67	547.6045378	616.8254452
6	396	68	547.7208854	616.0582598
6	396	69	546.5987907	616.3129646
6	396	70	547.1844266	616.1664572
6	396	71	547.3544004	616.2738671
6	396	72	545.6370628	615.9987277
6	396	73	546.0817428	616.2082321
6	396	74	546.7220286	615.3415902
6	396	75	547.3869619	615.8548189
6	396	76	547.5105936	616.1499992
6	396	77	547.5391391	616.0659376
6	396	78	547.7764803	616.7168935
6	396	79	547.0796547	615.4166354
6	396	80	547.1029636	615.5363691
6	396	81	547.166748	615.9579765
6	396	82	547.2538414	615.6618512
6	396	83	546.0735532	615.4199427
6	396	84	547.1113894	615.093697
6	396	85	547.1177679	615.4487638
6	396	86	546.6734422	615.2298886
6	396	87	546.4605517	615.8762379
6	396	88	546.7723868	615.5927514
6	396	89	546.5862307	615.4993977
6	396	90	547.0184689	615.2473703
6	396	91	546.7130122	614.9999496
6	396	92	546.8892856	613.830804
6	396	93	546.43051	612.5321208
6	396	94	545.0431979	609.5815776
6	396	95	545.3286924	609.1639862
6	396	96	544.0105196	608.818172
6	396	97	541.4339422	608.4157787
6	396	98	542.5890316	610.9419191
6	396	99	542.7509339	610.0726392
6	396	100	541.8487381	608.7529702
6	396	101	542.3280666	608.2087942
6	396	102	541.7509747	607.543034
6	396	103	541.5217443	607.1743834
6	396	104	541.3932698	606.1624154
6	396	105	541.3014911	606.6288688
6	396	106	540.9383921	605.7149004
6	396	107	541.2808202	606.0755976
6	396	108	541.6974272	605.9731488
6	396	109	541.4241777	604.8525502
6	396	110	541.661322	605.1282015
6	396	111	541.9018131	604.4737414
6	396	112	541.6161611	603.8148715
6	396	113	541.7179012	603.1628132
6	396	114	540.9928845	602.963782
6	396	115	542.0716294	603.1708453
6	396	116	542.1422254	603.3685378
6	396	117	542.2229403	604.2762064
6	396	118	542.4839448	603.6580877
6	396	119	542.7206166	604.5867423
6	396	120	542.5969063	604.0855618
6	396	121	542.4048048	602.5280397
6	396	122	543.2112058	602.536938
6	396	123	542.6363581	602.6098964
6	396	124	541.8925604	603.1663174
6	396	125	542.8502329	603.3814128
6	396	126	543.3772029	602.1382063
6	396	127	542.9772506	602.0429234
6	396	128	543.4773681	601.5800135
6	396	129	543.3711	601.6044249
6	396	130	543.1408066	601.9545307
6	396	131	543.7938493	602.1073378
6	396	132	543.5037087	601.4630754
6	396	133	543.3613749	601.0048509
6	396	134	543.5413888	600.7160491
6	396	135	544.2120312	600.2217982
6	396	136	544.0043774	599.8048762
6	396	137	544.1636023	599.5870247
6	396	138	544.6312369	599.4485494
6	396	139	544.4445295	599.2585741
6	396	140	544.9320476	599.6448638
6	396	141	545.4979181	599.6554552
6	396	142	545.7700258	599.7719996
6	396	143	546.6101695	599.8473204
6	396	144	546.2496298	599.7033723
6	396	145	546.2123041	599.6957339
6	396	146	547.3946791	599.1392735
6	396	147	547.6388318	598.4995783
6	396	148	547.1213902	598.1663242
6	396	149	547.3618025	597.4200854
6	396	150	546.7013183	597.1171485
6	396	151	547.1269418	596.8429935
6	396	152	547.5079949	596.0760837
6	396	153	547.4957105	595.356028
6	396	154	547.7932926	594.5528556
6	396	155	548.472164	593.9813153
6	396	156	548.3613287	593.6034515
6	396	157	548.4053085	592.8797734
6	396	158	548.0842994	592.460489
6	396	159	547.5702045	592.0628598
6	396	160	547.613003	592.0479374
6	396	161	548.8356567	591.8995007
6	396	162	549.1095755	591.9049736
6	396	163	549.1703676	591.8083913
6	396	164	548.7465553	590.7512623
6	396	165	548.8192381	590.1138114
6	396	166	548.4861415	589.2640212
6	396	167	548.2129314	587.875961
6	396	168	548.3357361	587.4600627
6	396	169	548.3584544	587.5696381
6	396	170	548.1925755	587.5338479
6	396	171	548.5514221	587.7498489
6	396	172	548.2450598	587.9566366
6	396	173	548.0127978	588.1961433
6	396	174	547.8092387	588.2559511
6	396	175	547.6257993	588.2881189
6	396	176	547.4785438	588.5236096
6	396	177	548.1863939	588.3337917
6	396	178	548.2849842	588.2625657
6	396	179	548.3435714	588.5769995
6	396	180	548.2111596	588.7882363
6	396	181	547.8800316	589.1749592
6	396	182	548.3399097	589.3279238
6	396	183	548.54339	589.6757066
6	396	184	548.1727708	590.036955
6	396	185	548.1995839	590.3884783
6	396	186	549.0229547	590.1833443
6	396	187	548.0896935	590.2518142
6	396	188	549.471887	590.2274028
6	396	189	549.8893209	590.4623816
6	396	190	548.8614461	590.4215517
6	396	191	549.5069685	590.2604762
6	396	192	548.7281287	590.5405767
6	396	193	549.9888956	590.645821
6	396	194	550.4603494	590.9985255
6	396	195	550.3207716	591.0579002
6	396	196	549.6037083	590.8460727
6	396	197	550.1039438	591.1528681
6	396	198	550.3140388	591.4578524
6	396	199	550.1790284	591.1520019
6	396	200	550.1167401	591.2355911
6	397	1	265.0476742	534.8108313
6	397	2	263.7266665	533.7387011
6	397	3	262.6670766	533.1344418
6	397	4	262.2084387	532.6225912
6	397	5	261.7317089	532.5145513
6	397	6	261.2982305	532.0648708
6	397	7	261.130816	531.6966534
6	397	8	260.8755994	531.3175295
6	397	9	260.5752021	531.225672
6	397	10	260.2160208	530.6683061
6	397	11	259.7322826	530.6935836
6	397	12	259.5837868	530.380961
6	397	13	259.1545016	529.9066723
6	397	14	259.1218613	529.939352
6	397	15	259.2286216	529.3030036
6	397	16	259.2880553	529.4150201
6	397	17	259.3045329	529.3101301
6	397	18	259.3046904	529.3181229
6	397	19	259.1987177	529.2300452
6	397	20	259.4461581	528.8966729
6	397	21	259.0627229	529.094641
6	397	22	259.1491666	528.1911853
6	397	23	259.1526117	528.2005167
6	397	24	258.7727989	528.3725379
6	397	25	258.4172005	527.6772479
6	397	26	258.147908	527.2031167
6	397	27	257.7443925	527.0224728
6	397	28	257.4061577	526.356752
6	397	29	256.7800266	526.246901
6	397	30	255.9442729	525.5314125
6	397	31	255.2019123	526.0456649
6	397	32	254.6858488	524.2869462
6	397	33	254.1265142	523.9062474
6	397	34	253.3689359	523.6522514
6	397	35	253.0746217	523.6100828
6	397	36	252.6383478	524.4925132
6	397	37	252.5471006	523.8800643
6	397	38	252.4615231	523.4288483
6	397	39	252.5598969	523.3456922
6	397	40	252.7246931	523.3526613
6	397	41	253.3227512	522.1946583
6	397	42	253.6485047	521.4393636
6	397	43	253.994122	521.0731936
6	397	44	254.5390067	521.7613177
6	397	45	255.1497036	521.3198662
6	397	46	256.0841263	521.7324178
6	397	47	256.6347397	522.1412289
6	397	48	256.9377159	522.4996031
6	397	49	257.4081657	522.5178723
6	397	50	257.8366044	522.633393
6	397	51	258.1722997	523.350417
6	397	52	257.8888328	523.1215017
6	397	53	258.010043	523.3742377
6	397	54	258.5868199	522.6176044
6	397	55	258.8742044	523.2219819
6	397	56	259.0239207	522.9735768
6	397	57	260.6129216	523.3062797
6	397	58	261.641761	523.4044763
6	397	59	261.8700464	523.1698125
6	397	60	262.1521549	523.0401174
6	397	61	261.9516078	523.5185009
6	397	62	262.4684589	523.1070517
6	397	63	262.0611832	523.4969638
6	397	64	262.3291764	524.4306974
6	397	65	263.4809191	524.3807723
6	397	66	262.7210571	524.2587156
6	397	67	262.993972	523.7595431
6	397	68	263.8254142	524.8199795
6	397	69	262.9153241	524.0992151
6	397	70	263.1183714	524.6808349
6	397	71	263.2993499	524.1748509
6	397	72	262.6910548	523.8195872
6	397	73	261.997261	524.5118848
6	397	74	262.6628243	525.5125922
6	397	75	262.6950118	526.0944482
6	397	76	262.2892914	526.3643116
6	397	77	261.771023	526.422702
6	397	78	261.6347329	525.6619738
6	397	79	261.1019161	526.3549408
6	397	80	261.0585269	526.437585
6	397	81	261.0706145	525.8086781
6	397	82	260.4258992	525.6295697
6	397	83	259.9808451	526.0736592
6	397	84	260.3405383	526.5244815
6	397	85	260.2548033	526.4868408
6	397	86	260.4322186	526.5721624
6	397	87	260.1444798	526.5537751
6	397	88	260.876564	526.0819276
6	397	89	261.1052235	526.6338207
6	397	90	261.7160187	526.1659104
6	397	91	261.6905837	526.1659892
6	397	92	262.8357511	526.598818
6	397	93	262.2617499	526.0907865
6	397	94	261.7362959	527.19977
6	397	95	261.2738389	526.36002
6	397	96	260.6050863	526.5034563
6	397	97	259.4987606	525.9958579
6	397	98	259.4102104	526.3569095
6	397	99	258.3818237	526.3384041
6	397	100	258.1808436	527.0565699
6	397	101	258.3261895	526.8330093
6	397	102	258.3646374	527.5668456
6	397	103	258.8002419	527.6438595
6	397	104	259.3145534	528.0628289
6	397	105	259.4467487	528.1337793
6	397	106	259.5091748	528.5094382
6	397	107	259.8179191	528.9173832
6	397	108	261.2551957	528.7785929
6	397	109	262.4078242	529.7424864
6	397	110	264.8979382	529.932383
6	397	111	266.6094879	530.6692904
6	397	112	267.1139758	531.617159
6	397	113	267.745501	531.0566432
6	397	114	266.6473846	531.013254
6	397	115	265.7512326	530.552746
6	397	116	265.1333107	530.6025136
6	397	117	265.202883	530.78363
6	397	118	265.8989211	531.6540123
6	397	119	265.2414293	532.035971
6	397	120	264.4932612	531.9250175
6	397	121	264.152979	531.8748561
6	397	122	263.8163978	532.1927154
6	397	123	264.316279	532.204173
6	397	124	264.6917018	532.2018499
6	397	125	264.8850041	532.6495224
6	397	126	265.3962248	532.4835646
6	397	127	266.8284222	531.9050553
6	397	128	269.4410456	532.5425062
6	397	129	270.2906783	532.5327417
6	397	130	269.1658472	533.1407809
6	397	131	268.7202024	532.3944239
6	397	132	268.6968739	532.961515
6	397	133	268.9340379	532.3565076
6	397	134	269.0696586	531.8318607
6	397	135	269.1699223	531.6927161
6	397	136	269.4101771	532.0005351
6	397	137	269.9053926	532.5444749
6	397	138	270.2313627	532.1558228
6	397	139	270.1351938	532.5936125
6	397	140	270.2701452	532.4943529
6	397	141	270.3200113	531.8840694
6	397	142	270.052904	532.3982431
6	397	143	269.9677202	531.8755648
6	397	144	269.4238593	531.7135051
6	397	145	269.616256	530.9731328
6	397	146	269.7211854	531.2188211
6	397	147	269.505027	530.7642978
6	397	148	269.6101532	530.2261459
6	397	149	269.1566535	530.6984659
6	397	150	268.7883376	530.4371071
6	397	151	268.1913426	530.2451631
6	397	152	268.2287077	530.3042228
6	397	153	267.7701486	530.0961358
6	397	154	267.3402138	529.7320919
6	397	155	266.7389074	529.775048
6	397	156	265.8327349	528.3810819
6	397	157	264.9418589	528.8550949
6	397	158	264.4689286	528.6059811
6	397	159	263.3921524	528.787255
6	397	160	261.177296	528.4012803
6	397	161	260.3178791	528.8422986
6	397	162	258.9870281	529.2714657
6	397	163	257.3179816	527.8250546
6	397	164	256.4543124	528.0580647
6	397	165	256.6173171	528.0645219
6	397	166	256.9530518	527.4541204
6	397	167	257.4438575	528.2631987
6	397	168	258.1009949	527.758829
6	397	169	258.5589241	528.2597339
6	397	170	259.2555331	528.7538666
6	397	171	260.1081187	529.9682913
6	397	172	257.9454514	529.8214689
6	397	173	257.8260524	530.0416828
6	397	174	256.6828143	530.5208537
6	397	175	257.120545	530.1340521
6	397	176	256.7000007	530.1441317
6	397	177	256.5063834	530.5289646
6	397	178	258.1535187	529.7883167
6	397	179	258.7730745	529.2588663
6	397	180	258.4773233	529.5890887
6	397	181	258.9956114	529.4443925
6	397	182	258.9210781	529.4531333
6	397	183	258.7488994	530.317964
6	397	184	258.8182945	529.6839779
6	397	185	258.5464822	530.3675348
6	397	186	258.2001561	529.965732
6	397	187	257.8683391	531.2440199
6	397	188	258.0504005	531.1152304
6	397	189	258.0018731	531.1081433
6	397	190	257.3626504	530.2569357
6	397	191	257.7681936	530.2651646
6	397	192	256.6148563	530.2850874
6	397	193	256.8779869	530.9208847
6	397	194	256.2348466	530.6506275
6	397	195	256.6344641	531.2239396
6	397	196	256.7310464	531.4803374
6	397	197	257.6418059	531.4642338
6	397	198	257.8145554	531.8475312
6	397	199	258.4760043	532.2920144
6	397	200	259.0860318	532.5355372
6	398	1	477.7873639	604.4844509
6	398	2	477.9014672	604.3419202
6	398	3	478.4409971	604.2645126
6	398	4	479.2659428	604.3823564
6	398	5	479.6295537	604.1411172
6	398	6	479.8916606	604.0383534
6	398	7	481.0688776	603.0858781
6	398	8	481.7012494	602.4394501
6	398	9	483.3557475	601.7909354
6	398	10	484.6261608	601.1552169
6	398	11	485.3027092	600.061589
6	398	12	485.3158992	598.8488967
6	398	13	486.3457426	597.4657976
6	398	14	487.7697111	596.4972187
6	398	15	488.3529846	595.8375613
6	398	16	488.8456605	594.8426812
6	398	17	489.9485805	594.2689754
6	398	18	490.7769123	593.5521089
6	398	19	491.4373571	593.0202174
6	398	20	492.3196301	591.9829324
6	398	21	492.9173929	591.8852083
6	398	22	493.0135027	591.7433075
6	398	23	493.6673722	591.1136525
6	398	24	493.466333	591.0849101
6	398	25	493.8308494	590.4428132
6	398	26	493.8577806	589.7246474
6	398	27	494.2750176	589.2949291
6	398	28	494.242456	589.1640922
6	398	29	493.9371174	589.2987877
6	398	30	493.7315504	589.440334
6	398	31	493.5868935	590.1903527
6	398	32	493.3906972	589.8804468
6	398	33	493.9633006	589.9184025
6	398	34	493.7949017	589.8344197
6	398	35	493.8829794	589.3515476
6	398	36	494.1783566	590.3973372
6	398	37	494.2195015	590.254649
6	398	38	494.0873653	590.9539945
6	398	39	494.8816393	590.9924226
6	398	40	495.3251382	590.693305
6	398	41	497.567044	589.9364354
6	398	42	498.6530729	589.2755181
6	398	43	500.2052796	588.3842681
6	398	44	501.3550143	587.9712046
6	398	45	502.2908741	586.7477241
6	398	46	503.46691	586.99105
6	398	47	504.0364028	586.9947905
6	398	48	504.6436546	587.3402897
6	398	49	505.2994927	586.9654969
6	398	50	505.8901683	587.3214299
6	398	51	506.0560867	586.988412
6	398	52	506.1513303	587.0211311
6	398	53	507.1805044	587.3303283
6	398	54	508.180818	586.3276523
6	398	55	508.8578783	586.4770339
6	398	56	510.3620498	585.7638685
6	398	57	511.8956724	584.936836
6	398	58	513.3249562	584.8543099
6	398	59	514.7583348	584.8244257
6	398	60	516.356805	584.2694615
6	398	61	517.2543941	584.1593742
6	398	62	519.2570688	582.8085217
6	398	63	521.0741385	582.2360758
6	398	64	523.1830418	582.1058295
6	398	65	525.4074266	580.9838923
6	398	66	526.2382783	580.4529457
6	398	67	527.5858235	578.8820368
6	398	68	529.3883645	578.7279303
6	398	69	530.7427213	577.235807
6	398	70	531.8284352	577.9379873
6	398	71	532.3091023	577.2606515
6	398	72	533.3297325	576.5680388
6	398	73	534.3980829	576.6490687
6	398	74	535.8646137	576.7633689
6	398	75	537.8075987	576.0222485
6	398	76	539.7632224	575.3264467
6	398	77	540.9020113	574.7112022
6	398	78	541.2871986	573.9009033
6	398	79	541.9747321	574.1604116
6	398	80	542.7323892	573.4031482
6	398	81	543.62108	572.5743833
6	398	82	544.7869182	572.1910072
6	398	83	545.9933502	572.0060323
6	398	84	546.8047122	571.6348224
6	398	85	548.0533127	570.9049234
6	398	86	549.5907545	569.9703629
6	398	87	551.021062	569.5155246
6	398	88	552.8348244	568.410006
6	398	89	554.5301131	567.567618
6	398	90	556.1760672	566.5427355
6	398	91	557.0508593	565.2620459
6	398	92	558.6449984	564.8114204
6	398	93	559.6912998	564.1353051
6	398	94	560.8970231	564.4532825
6	398	95	561.5228983	563.4492284
6	398	96	562.177004	563.0010441
6	398	97	562.6587342	562.2437808
6	398	98	563.4250533	562.6405438
6	398	99	563.909579	561.592195
6	398	100	564.4981679	561.8481597
6	398	101	565.2504702	561.4302927
6	398	102	565.8428782	560.9194657
6	398	103	566.3496497	560.4550597
6	398	104	567.0046216	560.3771797
6	398	105	567.6497503	560.0566431
6	398	106	568.2769248	559.4295867
6	398	107	568.7946027	559.305207
6	398	108	569.4825299	558.7216579
6	398	109	570.0002078	558.5326669
6	398	110	570.8318075	558.5789303
6	398	111	571.3907878	558.6744101
6	398	112	571.9062214	558.9123813
6	398	113	572.7527042	557.7969013
6	398	114	573.2609325	557.8282423
6	398	115	573.9404733	557.7374085
6	398	116	574.5568202	558.0119573
6	398	117	575.2232891	557.3821448
6	398	118	575.921729	557.8456452
6	398	119	576.5557544	557.9430543
6	398	120	577.1657622	557.3561585
6	398	121	577.8434525	556.6859886
6	398	122	578.4338918	557.0742863
6	398	123	579.1246933	556.9368347
6	398	124	579.7060375	556.1429544
6	398	125	580.4544025	555.9401434
6	398	126	580.8710489	555.627324
6	398	127	581.0902391	555.1161427
6	398	128	581.4625514	555.6548458
6	398	129	581.6492981	555.0141663
6	398	130	582.1543372	554.6117729
6	398	131	582.3513997	553.8269484
6	398	132	582.7178847	554.769856
6	398	133	582.7622583	554.2284362
6	398	134	582.8067499	553.4954661
6	398	135	582.8018676	553.3914423
6	398	136	582.969164	553.8251766
6	398	137	583.4065207	554.4392005
6	398	138	583.7476101	553.0365329
6	398	139	584.216229	552.9879071
6	398	140	584.8802174	552.1999722
6	398	141	585.6139356	551.8526618
6	398	142	586.2968231	551.3403781
6	398	143	586.8980901	551.1059899
6	398	144	587.5109328	550.7617113
6	398	145	588.0205785	550.3604991
6	398	146	588.6924809	550.4109755
6	398	147	589.3406019	550.0579166
6	398	148	590.1831474	549.1690683
6	398	149	590.8448128	549.1359162
6	398	150	591.4357247	548.3229399
6	398	151	592.0689233	547.899285
6	398	152	592.6136898	547.6986002
6	398	153	593.2864978	546.88901
6	398	154	594.0026162	546.4154301
6	398	155	594.6938508	546.7536452
6	398	156	595.3227183	545.335819
6	398	157	595.9983612	545.1574587
6	398	158	596.5504118	544.2811311
6	398	159	597.2771609	544.7381743
6	398	160	597.7386139	543.2091584
6	398	161	598.4719778	543.4822503
6	398	162	599.094585	542.980243
6	398	163	599.6316344	541.7523133
6	398	164	600.3839761	542.031705
6	398	165	600.9181513	541.6910488
6	398	166	601.5753675	541.1610865
6	398	167	602.2433326	541.0529679
6	398	168	602.8065651	539.7295978
6	398	169	602.8914536	540.1678994
6	398	170	603.4102733	539.8862634
6	398	171	603.3625137	540.2871212
6	398	172	603.3460951	539.5289917
6	398	173	603.282665	539.4120929
6	398	174	603.3738925	538.9183539
6	398	175	603.3268023	538.7616095
6	398	176	603.3512923	538.0723042
6	398	177	603.2690419	538.5312767
6	398	178	603.3148328	538.1147484
6	398	179	603.2000602	537.8370891
6	398	180	603.2596317	538.1097086
6	398	181	603.3355825	537.6614456
6	398	182	603.4875234	537.154241
6	398	183	604.0243759	537.7107408
6	398	184	603.9887432	537.1880232
6	398	185	604.1909636	537.5726592
6	398	186	604.8140039	536.3344532
6	398	187	605.6215074	536.3375243
6	398	188	606.4299951	534.7880343
6	398	189	606.9349555	534.3767033
6	398	190	607.6728078	532.5974317
6	398	191	608.3685703	532.526127
6	398	192	608.7303306	531.9076146
6	398	193	609.5962637	532.6412934
6	398	194	610.1956015	531.9315534
6	398	195	610.9164446	531.7587842
6	398	196	611.5692904	531.4038748
6	398	197	612.147721	531.1300741
6	398	198	612.804386	530.3367844
6	398	199	613.3921874	530.2977262
6	398	200	613.9401432	529.3326909
6	399	1	524.0331076	377.9298733
6	399	2	523.8688823	377.6678452
6	399	3	523.8128544	377.5426386
6	399	4	524.3845915	377.5790588
6	399	5	524.6008681	377.4841302
6	399	6	524.0919704	377.2878945
6	399	7	524.2912772	377.1274097
6	399	8	524.1828042	377.2475764
6	399	9	525.4048673	377.3188812
6	399	10	525.604804	377.688083
6	399	11	525.6924092	377.6779247
6	399	12	525.2470204	377.4645617
6	399	13	525.4336491	377.4677903
6	399	14	526.1602407	377.5838623
6	399	15	526.3826201	377.7110375
6	399	16	526.0387353	378.0746877
6	399	17	526.0877548	378.265293
6	399	18	526.2889121	378.2421022
6	399	19	526.3540746	378.3413225
6	399	20	526.7475696	377.9161715
6	399	21	527.3474192	377.9132972
6	399	22	527.1288983	377.2242282
6	399	23	527.327457	376.777422
6	399	24	526.8906909	376.3427426
6	399	25	527.2434741	375.1798968
6	399	26	526.6200007	374.2853394
6	399	27	526.3215524	373.5762294
6	399	28	526.4197884	372.6014689
6	399	29	526.5685794	372.31562
6	399	30	526.392739	371.383225
6	399	31	526.4431366	371.2936905
6	399	32	526.6047239	370.889486
6	399	33	527.0982267	370.9079914
6	399	34	526.6291353	370.6723433
6	399	35	526.3756511	370.6563578
6	399	36	526.3909279	371.0259927
6	399	37	526.227175	370.8484592
6	399	38	526.5948019	371.0973761
6	399	39	526.5841712	371.1505692
6	399	40	525.9765257	371.1913992
6	399	41	526.9625075	370.9578772
6	399	42	526.9293947	371.026032
6	399	43	527.5359771	371.0950531
6	399	44	527.7818229	371.3032188
6	399	45	527.6249997	371.4076364
6	399	46	527.9017141	371.6706882
6	399	47	527.9099824	371.6654516
6	399	48	527.7337089	371.6897842
6	399	49	528.0670024	371.5270157
6	399	50	528.947543	371.5975723
6	399	51	528.7127611	371.5955643
6	399	52	528.8021381	371.6060375
6	399	53	529.5602676	371.5376464
6	399	54	530.0440845	371.3882648
6	399	55	530.0145941	371.5963911
6	399	56	530.4336423	371.4520886
6	399	57	530.6806299	371.4528367
6	399	58	531.2810307	371.4172434
6	399	59	531.6087726	371.4165347
6	399	60	531.6583827	371.3090461
6	399	61	531.6735413	371.4592152
6	399	62	531.6081426	371.2902651
6	399	63	531.9816754	371.3514115
6	399	64	532.6664922	371.3044788
6	399	65	533.7331495	371.1891549
6	399	66	533.3163063	370.6072595
6	399	67	533.1490886	370.3421996
6	399	68	533.5806574	370.2409713
6	399	69	533.4083606	369.659824
6	399	70	534.036047	369.2333736
6	399	71	533.6665696	368.7297126
6	399	72	533.4828152	368.6851029
6	399	73	532.9839577	368.9931582
6	399	74	533.420645	369.0945046
6	399	75	533.8166599	369.1358464
6	399	76	534.3663875	369.0561158
6	399	77	533.670625	369.1287986
6	399	78	533.8387089	368.9637859
6	399	79	534.0947129	369.101513
6	399	80	533.9609624	369.0320982
6	399	81	534.6667257	368.9540607
6	399	82	534.9376916	368.9121677
6	399	83	534.9135952	368.6651801
6	399	84	535.2698826	367.9567394
6	399	85	535.6088458	367.2864907
6	399	86	535.4086335	366.8057842
6	399	87	535.3387462	366.8037762
6	399	88	535.9077666	366.9034689
6	399	89	536.4778107	366.9052407
6	399	90	536.7041274	366.9769786
6	399	91	536.2879535	366.9267385
6	399	92	536.9299323	367.1022639
6	399	93	536.4287912	366.8736635
6	399	94	536.6186484	367.1994367
6	399	95	536.5109235	367.0474171
6	399	96	537.1141985	366.994539
6	399	97	536.970841	366.9578826
6	399	98	537.5252146	367.0548192
6	399	99	536.8449651	367.1074611
6	399	100	536.4612346	367.1322268
6	399	101	537.2111352	366.9666234
6	399	102	537.2516501	367.1286832
6	399	103	537.5179306	366.8274001
6	399	104	537.6980233	366.9086662
6	399	105	538.22582	366.9349281
6	399	106	537.8048032	366.92036
6	399	107	538.3088185	367.0230058
6	399	108	538.3534283	366.85504
6	399	109	538.4440652	366.9096899
6	399	110	539.2671604	366.9272503
6	399	111	539.6623091	366.9817427
6	399	112	540.3280693	367.0253288
6	399	113	541.2461324	366.7107375
6	399	114	541.7119559	365.951663
6	399	115	542.5580844	365.171642
6	399	116	542.9815817	364.5113547
6	399	117	543.5113077	363.6519181
6	399	118	544.4906748	363.2354292
6	399	119	544.3944863	362.7019234
6	399	120	544.7980215	362.0482114
6	399	121	545.112534	361.5650637
6	399	122	545.5144942	360.9548591
6	399	123	545.7843182	360.8675688
6	399	124	545.6096591	360.0908158
6	399	125	545.5670967	359.9850202
6	399	126	545.6013907	359.7327566
6	399	127	545.8590878	360.0334885
6	399	128	545.4338974	359.9943123
6	399	129	545.8422361	360.155624
6	399	130	545.65608	359.9301341
6	399	131	545.8106589	359.9595852
6	399	132	545.7501817	360.0199048
6	399	133	545.6832868	359.8618611
6	399	134	545.1889966	360.0308899
6	399	135	544.9945721	359.982461
6	399	136	545.3892089	360.4114312
6	399	137	545.140292	360.7672855
6	399	138	544.9861069	360.791185
6	399	139	544.6552939	360.9311171
6	399	140	544.415669	361.3698912
6	399	141	544.6363554	361.5670324
6	399	142	544.2807767	361.7077126
6	399	143	544.3142832	361.9988768
6	399	144	544.1491523	362.1614879
6	399	145	544.6392296	362.0108069
6	399	146	544.4475613	362.1968843
6	399	147	544.5003213	362.197593
6	399	148	543.7588859	362.4732443
6	399	149	543.6791947	363.0991195
6	399	150	543.5878884	363.7132615
6	399	151	543.1825815	364.5896285
6	399	152	543.4094888	365.429851
6	399	153	542.0970251	365.7311341
6	399	154	541.8901193	366.3950044
6	399	155	542.4804012	367.215186
6	399	156	541.6506519	367.6641971
6	399	157	541.8117668	368.4722911
6	399	158	541.2275483	369.1649038
6	399	159	541.5621018	369.8816915
6	399	160	540.4613867	370.4068109
6	399	161	540.9763084	371.0746185
6	399	162	540.9392977	371.7258106
6	399	163	540.5776949	372.3106196
6	399	164	540.563993	373.0095713
6	399	165	540.7283758	373.6034756
6	399	166	540.2819633	374.2460056
6	399	167	540.3773251	374.9457054
6	399	168	539.5961229	375.4864559
6	399	169	539.5634038	376.170564
6	399	170	538.9406785	376.8495141
6	399	171	538.8921314	377.522204
6	399	172	537.4828885	378.0331884
6	399	173	537.4751714	378.6712693
6	399	174	536.7883072	379.2741506
6	399	175	537.2616903	379.8654955
6	399	176	536.7158213	380.4704242
6	399	177	536.7531864	381.1472089
6	399	178	536.4076872	381.8167883
6	399	179	536.7457842	382.3101729
6	399	180	536.0877805	383.0553093
6	399	181	535.8764256	383.5299523
6	399	182	536.185544	384.2496537
6	399	183	536.0002935	384.8587953
6	399	184	535.6101845	385.4518727
6	399	185	535.2017277	386.1536593
6	399	186	534.8696154	386.6384999
6	399	187	534.8745371	386.8447364
6	399	188	534.8035079	387.2906764
6	399	189	534.8652056	387.4152923
6	399	190	534.0399449	387.8765879
6	399	191	534.2292509	388.0373483
6	399	192	532.9049358	388.6365679
6	399	193	533.3560337	388.7865795
6	399	194	532.9292684	389.2572459
6	399	195	532.8356391	389.3335116
6	399	196	532.4284029	389.9760023
6	399	197	532.3172526	390.5776236
6	399	198	531.654091	390.5841596
6	399	199	531.6063314	390.7022002
6	399	200	531.081842	391.2786228
6	400	1	462.2682103	363.8818966
6	400	2	461.8721954	363.5132066
6	400	3	461.1206018	364.3718951
6	400	4	461.2606914	365.1142754
6	400	5	460.7195078	365.285706
6	400	6	459.8570001	365.3742955
6	400	7	460.0094134	364.8982744
6	400	8	459.5301244	365.0423013
6	400	9	459.4844909	365.2166849
6	400	10	459.6082013	365.2534594
6	400	11	458.9519694	364.9328047
6	400	12	458.4970917	364.3645323
6	400	13	459.3979488	364.0558864
6	400	14	459.8671583	364.3057483
6	400	15	460.1056807	364.303819
6	400	16	459.3079418	364.4741077
6	400	17	459.6206826	364.4992278
6	400	18	458.7636871	364.3137804
6	400	19	458.6178097	364.4626502
6	400	20	459.1312353	364.5277339
6	400	21	460.0244146	364.7790526
6	400	22	460.249432	363.9199704
6	400	23	460.6295008	363.9943856
6	400	24	460.6435176	364.0182851
6	400	25	459.9702766	363.6193566
6	400	26	459.0183131	363.6496345
6	400	27	458.4003519	364.2993304
6	400	28	457.4367734	364.4648944
6	400	29	457.4489397	364.4735171
6	400	30	457.4058655	363.9010713
6	400	31	458.2527027	364.391936
6	400	32	458.7762472	363.6378226
6	400	33	459.8076262	363.9666275
6	400	34	459.766875	364.0946296
6	400	35	460.0848917	363.9022525
6	400	36	459.8614492	364.8048814
6	400	37	459.2903027	364.7477116
6	400	38	459.6701352	364.2644852
6	400	39	460.3413289	364.5278521
6	400	40	460.3625116	364.4548937
6	400	41	460.4240518	363.8824478
6	400	42	459.6485981	363.3037022
6	400	43	459.9024367	363.1017181
6	400	44	458.6080058	363.4727704
6	400	45	458.1252913	362.5352176
6	400	46	456.7299865	362.9632428
6	400	47	456.1160807	363.518522
6	400	48	455.3177512	364.4061891
6	400	49	455.7375868	364.3530748
6	400	50	455.6851025	364.5292695
6	400	51	454.7476677	364.7099134
6	400	52	454.6016328	364.3565002
6	400	53	455.4713064	364.7934238
6	400	54	456.7310495	363.7393659
6	400	55	456.4949683	364.3000785
6	400	56	456.6382865	364.0665565
6	400	57	457.4506328	363.5099386
6	400	58	457.6821074	363.7283414
6	400	59	457.3160554	363.8560284
6	400	60	457.5334345	363.6091196
6	400	61	458.0364261	364.2761003
6	400	62	458.6063915	363.7176713
6	400	63	457.5065426	364.4026061
6	400	64	456.7897549	365.0110391
6	400	65	457.60092	365.040687
6	400	66	457.0181584	365.232316
6	400	67	457.001976	364.2358216
6	400	68	457.6875409	365.3502779
6	400	69	456.5687535	364.1939286
6	400	70	455.9991425	365.3817764
6	400	71	456.2974727	364.5616342
6	400	72	456.5399324	363.9753684
6	400	73	456.1115134	364.1453028
6	400	74	456.7545553	364.5314744
6	400	75	457.0087088	364.2298762
6	400	76	457.5002035	364.3003935
6	400	77	457.7898716	364.495763
6	400	78	459.0492998	363.7215692
6	400	79	459.0789477	364.4932431
6	400	80	459.5923339	364.4769032
6	400	81	459.0584344	364.135617
6	400	82	459.0185887	363.9642651
6	400	83	458.9536231	364.2301519
6	400	84	458.9835467	364.5112366
6	400	85	459.3199113	364.7023931
6	400	86	459.9352345	364.2831481
6	400	87	459.2047449	364.8420496
6	400	88	459.8538896	364.9254813
6	400	89	459.9148786	365.2879109
6	400	90	460.003035	364.8855963
6	400	91	458.9316923	364.8625236
6	400	92	459.5646546	365.2462541
6	400	93	459.3131391	364.7149138
6	400	94	459.1284004	365.500762
6	400	95	459.3390072	365.4443797
6	400	96	459.3185726	366.0853742
6	400	97	458.8266841	365.5530495
6	400	98	458.8058164	366.1867993
6	400	99	458.2795158	366.1362836
6	400	100	457.7713663	366.8272426
6	400	101	459.0770578	366.8931138
6	400	102	458.847355	367.3462985
6	400	103	458.5916266	366.7715296
6	400	104	458.8318814	367.2618038
6	400	105	459.0699707	366.6734512
6	400	106	459.2628596	366.2274718
6	400	107	459.7799469	366.8842942
6	400	108	460.2296273	366.5615921
6	400	109	459.8090436	366.7711752
6	400	110	460.808176	367.0642294
6	400	111	461.1226098	367.4907191
6	400	112	461.6688332	368.2237286
6	400	113	462.9750366	367.6273832
6	400	114	462.7561614	367.7983413
6	400	115	462.2395073	367.4842225
6	400	116	461.8059304	367.9361867
6	400	117	462.2384048	367.1665602
6	400	118	462.5701234	367.7021134
6	400	119	461.8597535	368.124902
6	400	120	461.8635333	367.7925141
6	400	121	461.333571	367.2980664
6	400	122	461.4627149	367.5124531
6	400	123	461.0721728	367.5844272
6	400	124	460.9485019	367.4054369
6	400	125	461.2358863	367.9821745
6	400	126	461.3079391	367.3592916
6	400	127	461.7710852	367.0402512
6	400	128	461.9970869	367.6969555
6	400	129	462.457595	367.3285018
6	400	130	462.5005117	367.1092329
6	400	131	462.9552713	366.3909883
6	400	132	463.0786667	367.2677491
6	400	133	463.2333637	366.6512841
6	400	134	462.8170716	366.0898233
6	400	135	462.3781007	366.4799322
6	400	136	462.8455384	366.8011776
6	400	137	462.3580597	367.4150046
6	400	138	462.1927714	367.0858059
6	400	139	461.3027025	367.5768281
6	400	140	460.821366	367.4973338
6	400	141	460.4382262	367.6202567
6	400	142	460.4165709	367.7473531
6	400	143	460.652416	367.3383057
6	400	144	460.1689927	367.2582602
6	400	145	460.5761502	366.4287472
6	400	146	460.9698421	366.6869955
6	400	147	462.2483268	366.3576787
6	400	148	462.2882118	365.7889339
6	400	149	462.6356403	366.3093679
6	400	150	462.3555399	366.0299368
6	400	151	461.7651005	365.8518128
6	400	152	462.0074027	365.8259446
6	400	153	461.0306342	365.4052428
6	400	154	461.5346102	364.4845022
6	400	155	461.9366098	364.5778166
6	400	156	461.395505	363.1182942
6	400	157	461.1124516	363.4532807
6	400	158	460.129974	362.7532266
6	400	159	460.4292491	362.7866543
6	400	160	459.2260457	361.8168155
6	400	161	459.572608	362.0918762
6	400	162	458.8301096	361.8895377
6	400	163	458.1027699	360.6703882
6	400	164	457.5038259	360.8536701
6	400	165	456.8799587	360.4798617
6	400	166	456.9915421	359.9770669
6	400	167	456.6970312	360.2251569
6	400	168	455.7304209	358.8593032
6	400	169	455.5715504	359.0217173
6	400	170	455.2045928	359.4505301
6	400	171	455.9126791	359.6410566
6	400	172	455.0243033	359.2748865
6	400	173	454.3269265	359.357452
6	400	174	453.0856494	359.207716
6	400	175	452.639355	359.1875176
6	400	176	452.0621843	358.7423256
6	400	177	451.8391356	358.9524994
6	400	178	451.3544524	358.2959132
6	400	179	452.1484115	357.6347203
6	400	180	450.9033151	357.9500596
6	400	181	450.4785972	357.5886931
6	400	182	450.2846058	356.946793
6	400	183	449.4941116	357.123224
6	400	184	449.2759845	356.674961
6	400	185	448.5677407	356.994907
6	400	186	447.9459209	355.996562
6	400	187	447.3973352	356.8183185
6	400	188	447.2174	356.2498887
6	400	189	447.0132504	356.2143348
6	400	190	446.4048962	355.4376605
6	400	191	446.2887848	355.4362037
6	400	192	444.8233171	355.4276203
6	400	193	445.4800215	355.8107996
6	400	194	445.1942513	355.461245
6	400	195	444.996362	355.3954525
6	400	196	444.4281291	355.6933496
6	400	197	444.6744867	355.0355034
6	400	198	444.0578642	354.7396144
6	400	199	443.8722593	355.0969648
6	400	200	443.7610696	354.1919735
6	401	1	404.6127648	305.8102968
6	401	2	405.8312055	305.7968509
6	401	3	407.1508745	306.4518228
6	401	4	408.2713943	306.9326671
6	401	5	408.9560536	307.3406121
6	401	6	409.1105537	307.3808711
6	401	7	409.1615419	306.830671
6	401	8	408.8381311	307.1235283
6	401	9	408.933729	306.9808008
6	401	10	409.4786137	307.4103419
6	401	11	409.4173885	307.7953914
6	401	12	409.08441	307.3643147
6	401	13	409.2311143	307.1054364
6	401	14	409.0152708	307.7745827
6	401	15	409.1446902	307.851754
6	401	16	408.6522899	307.7289689
6	401	17	408.8851426	307.909534
6	401	18	408.931406	307.7852331
6	401	19	409.2093015	307.7628692
6	401	20	409.2108765	307.7775947
6	401	21	409.2547381	308.1702432
6	401	22	409.3228536	307.8836265
6	401	23	409.8710063	307.9190033
6	401	24	409.5738179	307.9938516
6	401	25	409.9790068	307.4234138
6	401	26	410.0101903	307.5915173
6	401	27	410.4240806	308.1108095
6	401	28	410.1007878	308.0879534
6	401	29	410.4647136	308.6456737
6	401	30	410.1498861	307.9610538
6	401	31	410.3672258	308.5096395
6	401	32	410.7204815	307.4361313
6	401	33	411.4454588	307.8367725
6	401	34	410.8778558	307.7436551
6	401	35	410.7921406	307.7036717
6	401	36	410.7363882	308.5615333
6	401	37	410.740168	307.8024982
6	401	38	410.8891166	307.4569203
6	401	39	411.0942505	308.080689
6	401	40	410.2716672	308.5878542
6	401	41	411.2261899	307.7459584
6	401	42	410.7559566	307.3192522
6	401	43	411.2316628	306.9458571
6	401	44	410.5319629	307.3160236
6	401	45	410.1615012	306.5179697
6	401	46	410.0314911	306.7651738
6	401	47	410.2092214	307.2741502
6	401	48	410.1013784	307.6664444
6	401	49	410.5959049	307.6010653
6	401	50	410.5835024	307.8262402
6	401	51	409.5225935	307.9968833
6	401	52	409.2582817	307.7097548
6	401	53	409.0879536	308.1563248
6	401	54	409.2528876	307.6959545
6	401	55	408.2259971	308.1690817
6	401	56	408.2807258	308.1331734
6	401	57	408.4079797	308.1415008
6	401	58	408.5291308	308.4011863
6	401	59	408.3028141	308.5682661
6	401	60	408.2878523	308.3237196
6	401	61	408.3401004	308.8653954
6	401	62	408.4442423	308.2133765
6	401	63	408.4138069	308.8978782
6	401	64	408.4712523	309.5710996
6	401	65	408.8873081	309.4977278
6	401	66	408.6610701	309.5662764
6	401	67	407.8573465	308.8167893
6	401	68	407.6119338	309.5226904
6	401	69	407.3625838	308.5703726
6	401	70	407.1332354	309.1928026
6	401	71	406.8300229	308.3770899
6	401	72	406.7119429	307.7462537
6	401	73	405.6201656	308.0535019
6	401	74	405.6747761	308.7667657
6	401	75	405.7974234	308.7570012
6	401	76	405.9001872	308.8475397
6	401	77	404.9339314	308.7553869
6	401	78	405.1060313	308.0185976
6	401	79	404.1830465	308.135713
6	401	80	403.8342006	308.2001274
6	401	81	403.8892048	307.7692082
6	401	82	403.5860712	307.7184563
6	401	83	403.142021	308.0294843
6	401	84	403.0553214	307.4682007
6	401	85	402.5238236	307.9364653
6	401	86	400.6941151	307.1793004
6	401	87	398.8830301	307.1700083
6	401	88	397.3618494	306.4534962
6	401	89	395.7518035	306.3537247
6	401	90	393.4596183	305.8595132
6	401	91	390.4510784	305.1625301
6	401	92	387.929466	304.6366627
6	401	93	385.5437302	303.7726588
6	401	94	384.4901841	304.5242721
6	401	95	383.100549	303.8988891
6	401	96	382.303322	304.1639489
6	401	97	381.5082211	304.2301942
6	401	98	380.7622578	304.7800006
6	401	99	380.4731804	304.1974161
6	401	100	379.6890252	304.8538842
6	401	101	380.8812434	304.9007579
6	401	102	380.5500367	305.3954616
6	401	103	380.3938041	304.8413045
6	401	104	380.670046	305.0903986
6	401	105	380.7742273	304.7252916
6	401	106	380.4354609	304.4498766
6	401	107	381.0287745	304.727713
6	401	108	380.501214	303.9231232
6	401	109	380.0718501	304.1700321
6	401	110	380.1885127	304.4248943
6	401	111	380.4040018	304.967456
6	401	112	380.7414688	305.5531706
6	401	113	380.4353822	305.1318191
6	401	114	379.3665987	305.2908865
6	401	115	379.1750878	304.7892532
6	401	116	378.6249271	304.5080504
6	401	117	378.5544098	303.9963376
6	401	118	378.4453857	304.3873127
6	401	119	378.3688443	304.7662593
6	401	120	378.6891053	303.9927743
6	401	121	378.6443381	303.3510908
6	401	122	378.5229507	303.7295256
6	401	123	378.548937	303.8128982
6	401	124	378.260332	303.7234227
6	401	125	378.0487014	304.1034128
6	401	126	377.5938631	303.5996533
6	401	127	377.8878622	303.7958299
6	401	128	377.6846575	304.5347847
6	401	129	377.9009341	304.1020938
6	401	130	377.8280938	303.9838956
6	401	131	378.6718205	303.089791
6	401	132	377.9833027	303.9947823
6	401	133	377.8352991	303.3326051
6	401	134	377.6752867	302.9872831
6	401	135	377.0902414	303.2981536
6	401	136	377.9564502	303.5886288
6	401	137	377.3683338	304.1801707
6	401	138	377.7423785	303.7040118
6	401	139	377.7022179	304.5283669
6	401	140	377.8792789	303.9806474
6	401	141	378.1863892	303.2910664
6	401	142	378.1921377	303.2320068
6	401	143	377.7332833	302.9876178
6	401	144	377.5967767	303.3607766
6	401	145	377.0501202	302.4673807
6	401	146	376.3230955	302.7560841
6	401	147	376.0555157	302.5032299
6	401	148	376.1971408	301.9484822
6	401	149	375.4749196	302.3881029
6	401	150	375.1506425	302.1777323
6	401	151	374.9598404	302.0256536
6	401	152	374.6587541	301.9166491
6	401	153	374.1505651	301.8296935
6	401	154	373.7676221	301.3073106
6	401	155	373.2514405	301.2474634
6	401	156	373.2160046	300.0645569
6	401	157	373.1333998	300.4556502
6	401	158	372.5704035	300.2291957
6	401	159	372.1625767	300.4087765
6	401	160	371.2813668	300.0661122
6	401	161	370.8943289	300.1191281
6	401	162	370.2777064	299.8432012
6	401	163	369.8547209	298.8227089
6	401	164	369.2201443	298.9389974
6	401	165	368.8455484	298.6201735
6	401	166	368.5563921	298.1007042
6	401	167	368.033202	298.413563
6	401	168	368.0779299	297.8065476
6	401	169	368.277276	298.30635
6	401	170	368.1671494	298.3239301
6	401	171	368.2598337	298.5150079
6	401	172	368.0102475	298.1652171
6	401	173	367.5941523	298.0898372
6	401	174	367.4385103	298.0519209
6	401	175	367.6489597	297.7532364
6	401	176	367.483632	297.7860539
6	401	177	367.3489365	298.4420889
6	401	178	366.9159109	298.0936761
6	401	179	366.7444015	297.7292778
6	401	180	366.7151079	298.7667597
6	401	181	366.0880122	298.2435105
6	401	182	365.469106	297.7784548
6	401	183	365.4706809	298.4451797
6	401	184	365.5472616	297.9822501
6	401	185	365.4102432	298.4211424
6	401	186	364.9558773	297.8503108
6	401	187	364.9287886	298.6250755
6	401	188	364.8782335	298.1333248
6	401	189	365.0126534	298.0943848
6	401	190	365.0854149	297.3923226
6	401	191	364.9734377	297.3203485
6	401	192	364.9886751	297.4423855
6	401	193	364.8922897	297.68266
6	401	194	364.8471287	296.7806414
6	401	195	364.8978019	296.6277359
6	401	196	364.6942429	297.1421064
6	401	197	364.0268684	296.973176
6	401	198	363.4245383	296.8194239
6	401	199	362.8152786	297.1350586
6	401	200	362.3457935	297.066825
6	402	1	498.8062737	287.7819136
6	402	2	501.3632826	287.4691926
6	402	3	503.320875	288.0373468
6	402	4	504.6677509	288.6756245
6	402	5	505.6334555	288.453186
6	402	6	506.2500781	288.6025874
6	402	7	507.0450608	288.2647659
6	402	8	507.5321064	288.3110294
6	402	9	508.6718796	288.5074619
6	402	10	509.3595313	288.6975553
6	402	11	510.0606091	289.1954876
6	402	12	510.3459855	288.6985397
6	402	13	510.7141243	288.9846445
6	402	14	511.3636233	289.8629998
6	402	15	511.7225488	289.6390652
6	402	16	511.7812147	289.6108937
6	402	17	512.0229657	289.7830921
6	402	18	512.6534869	289.7393092
6	402	19	513.8092063	289.5753398
6	402	20	514.519655	289.6719614
6	402	21	516.1248973	290.0748076
6	402	22	517.0486302	289.7077319
6	402	23	517.5249662	289.6174494
6	402	24	517.4430308	289.606169
6	402	25	517.6519052	289.0643751
6	402	26	516.7894369	288.7013942
6	402	27	516.2799486	289.1559766
6	402	28	515.6146609	288.5607534
6	402	29	515.2637677	288.3260108
6	402	30	514.7870772	287.811286
6	402	31	514.5144577	288.2740974
6	402	32	515.0326474	287.4795477
6	402	33	515.3182207	287.8402449
6	402	34	515.3041645	287.8156367
6	402	35	515.4978015	287.6582426
6	402	36	515.5275282	288.4114505
6	402	37	515.5260714	287.8771178
6	402	38	515.7736496	287.4708659
6	402	39	516.2866027	287.8340633
6	402	40	516.0409144	287.8592818
6	402	41	516.7423073	287.1607829
6	402	42	516.7260462	286.5636894
6	402	43	517.1573394	286.3540275
6	402	44	517.3943262	286.689959
6	402	45	517.2695921	285.8913146
6	402	46	517.3760571	286.0809355
6	402	47	517.4385816	286.1070596
6	402	48	517.1036738	287.0225635
6	402	49	517.3335341	286.9624604
6	402	50	517.5621738	287.2025971
6	402	51	517.3184148	287.3909779
6	402	52	517.276325	287.7454738
6	402	53	517.292901	288.1425911
6	402	54	517.440314	287.7777598
6	402	55	517.0794987	288.0771333
6	402	56	517.1521815	288.0313817
6	402	57	517.146118	287.493978
6	402	58	517.0502051	287.6050102
6	402	59	516.996067	287.6507421
6	402	60	516.4318502	287.5141961
6	402	61	516.4574821	287.9945876
6	402	62	516.5446935	287.0078577
6	402	63	516.5635139	287.7074197
6	402	64	516.8473941	288.2448038
6	402	65	516.912911	288.308982
6	402	66	516.6637579	288.2178726
6	402	67	516.4859488	287.5652433
6	402	68	516.6096592	288.3814876
6	402	69	516.350584	287.5374065
6	402	70	515.9653967	288.7258843
6	402	71	515.9916586	288.7434447
6	402	72	516.2206527	288.6109738
6	402	73	516.0430799	288.9423774
6	402	74	516.5732391	289.7910651
6	402	75	517.3882627	289.9464906
6	402	76	517.6046968	289.7757096
6	402	77	517.3974367	289.8544165
6	402	78	517.7378961	289.2843527
6	402	79	518.0347695	289.8266191
6	402	80	518.0306747	289.6151657
6	402	81	518.2086018	289.3426446
6	402	82	518.08938	289.8000619
6	402	83	517.9870099	290.2272997
6	402	84	518.3069559	290.3183697
6	402	85	518.2353362	290.7768304
6	402	86	518.4444075	291.0329132
6	402	87	518.6576917	291.5487012
6	402	88	518.8009311	291.5743921
6	402	89	518.9751572	291.9769626
6	402	90	519.3382955	292.0974641
6	402	91	519.397434	292.0203912
6	402	92	519.7600604	292.3166149
6	402	93	520.2825418	291.674262
6	402	94	521.0202367	292.4418805
6	402	95	521.6693027	291.7680488
6	402	96	522.5270068	291.8979801
6	402	97	523.1783958	291.3239397
6	402	98	523.7242648	291.91495
6	402	99	524.1028374	291.7880701
6	402	100	524.5313351	291.9375304
6	402	101	524.8375399	291.9334356
6	402	102	525.5193644	292.3727807
6	402	103	526.5512159	291.8937475
6	402	104	526.668784	291.6132928
6	402	105	527.1348831	291.1971385
6	402	106	527.3986436	290.7871855
6	402	107	528.1288576	291.1104389
6	402	108	528.8313923	290.370736
6	402	109	529.6976404	290.4819257
6	402	110	530.249691	290.1054596
6	402	111	530.6734246	290.6848351
6	402	112	530.9417131	291.5280499
6	402	113	531.2812669	291.0052339
6	402	114	532.0381365	291.2261368
6	402	115	532.807448	290.7575966
6	402	116	533.5794368	291.2686598
6	402	117	534.2734669	291.2795858
6	402	118	535.2143271	292.2778127
6	402	119	535.9745434	292.6479791
6	402	120	536.8901655	292.5117284
6	402	121	537.522301	291.8510868
6	402	122	538.2266468	292.0929362
6	402	123	538.827402	291.9547168
6	402	124	539.3877209	291.8827034
6	402	125	540.0537567	291.7918302
6	402	126	540.6824274	291.2825782
6	402	127	541.3406673	291.4006976
6	402	128	541.7074674	292.1881995
6	402	129	542.5300113	291.7580481
6	402	130	543.2142375	291.6792427
6	402	131	544.0974161	290.7384613
6	402	132	544.5346546	291.6205571
6	402	133	545.1891147	291.0388389
6	402	134	545.7769161	290.4864339
6	402	135	546.3334158	290.2970492
6	402	136	547.1232801	290.5309255
6	402	137	547.5450844	290.8628213
6	402	138	548.63635	290.1948365
6	402	139	548.524924	290.9193808
6	402	140	548.7572254	290.7559036
6	402	141	549.6191819	290.7091086
6	402	142	550.1595387	290.955545
6	402	143	550.5865796	290.6773345
6	402	144	551.1247708	291.2164707
6	402	145	551.1992254	290.3576444
6	402	146	551.3004144	290.6414459
6	402	147	551.8943186	290.8869964
6	402	148	552.7710793	290.3797131
6	402	149	553.0703151	290.9881657
6	402	150	553.1265005	290.5670307
6	402	151	567.0334821	292.2254464
6	402	152	566.527065	292.0313763
6	402	153	565.342682	291.629987
6	402	154	564.439935	290.9178649
6	402	155	563.9433611	291.0464576
6	402	156	563.2313769	289.6044168
6	402	157	562.5469933	290.0237997
6	402	158	562.3962729	289.7467901
6	402	159	562.3011868	290.1354816
6	402	160	562.176374	289.7310605
6	402	161	561.6278276	290.1730042
6	402	162	561.8954468	290.505333
6	402	163	561.9879736	289.3139613
6	402	164	561.9762011	289.4107208
6	402	165	562.2281891	289.7450183
6	402	166	562.2965408	289.3723123
6	402	167	562.2511042	290.1130192
6	402	168	562.3935168	289.4326122
6	402	169	562.6275113	289.9798987
6	402	170	562.7675615	290.5596679
6	402	171	562.5214007	290.7868705
6	402	172	562.5049428	290.4022148
6	402	173	562.886744	290.4100894
6	402	174	563.237086	290.4296382
6	402	175	563.4844674	290.2189723
6	402	176	563.2782703	290.1155391
6	402	177	563.1041624	290.9505446
6	402	178	563.4254864	290.6559352
6	402	179	563.2492523	290.8142742
6	402	180	563.1782232	291.6076624
6	402	181	563.3532367	291.3013395
6	402	182	563.1488115	291.3035838
6	402	183	563.1566861	292.0291517
6	402	184	563.2833494	291.4276878
6	402	185	563.1983429	292.0364554
6	402	186	563.1664506	291.5029102
6	402	187	563.3029179	292.4973179
6	402	188	563.4775377	291.8601032
6	402	189	563.427022	291.860556
6	402	190	563.5963264	291.0090925
6	402	191	564.1784187	291.1080765
6	402	192	564.6904268	290.8543758
6	402	193	564.5439194	291.4428859
6	402	194	564.8704408	291.1267591
6	402	195	565.5059624	290.9678885
6	402	196	565.7540918	291.4532607
6	402	197	565.7316491	291.3846924
6	402	198	565.8909922	291.6730218
6	402	199	565.7370432	291.9662138
6	402	200	565.8180338	291.7553904
6	403	1	344.8085703	224.365353
6	403	2	345.1359185	223.0405655
6	403	3	345.1032388	221.9354209
6	403	4	345.6824568	220.7094796
6	403	5	345.9577537	219.6193559
6	403	6	345.3242008	218.579866
6	403	7	345.4565732	217.9893479
6	403	8	345.3380601	217.3541019
6	403	9	345.9106241	216.6625523
6	403	10	346.15521	216.3237662
6	403	11	346.3814086	215.3305004
6	403	12	345.9314131	215.0630978
6	403	13	345.9666914	214.5638466
6	403	14	346.1328066	214.8503451
6	403	15	346.4497209	214.7821115
6	403	16	346.1645808	214.8063063
6	403	17	346.7705332	214.8547746
6	403	18	346.9379083	214.8871393
6	403	19	347.1411524	214.8205594
6	403	20	347.4386557	214.8972385
6	403	21	347.949522	215.0944585
6	403	22	347.8861707	215.0646334
6	403	23	347.9115663	215.1342451
6	403	24	347.4741703	215.0439428
6	403	25	347.7415138	215.0614245
6	403	26	347.1826517	215.0640231
6	403	27	347.0068507	215.1394817
6	403	28	346.895346	215.5862682
6	403	29	347.0152371	215.6447767
6	403	30	346.7154502	215.3687711
6	403	31	346.3055365	215.4740942
6	403	32	346.5673285	215.2839811
6	403	33	347.0809509	215.3746377
6	403	34	346.7506891	215.279335
6	403	35	347.052051	215.3931824
6	403	36	346.8836915	215.4460999
6	403	37	346.8704621	215.2019275
6	403	38	347.206748	215.203463
6	403	39	347.1838722	215.262129
6	403	40	346.4925589	215.2469703
6	403	41	347.4210559	215.0337648
6	403	42	347.4867303	214.4968729
6	403	43	348.0495691	214.3360731
6	403	44	348.4006199	213.8182968
6	403	45	348.1274492	212.9701603
6	403	46	348.3728619	212.5736138
6	403	47	348.3758542	212.4138377
6	403	48	348.3605381	211.8798594
6	403	49	348.7017062	211.1615164
6	403	50	349.5936256	210.4116552
6	403	51	349.2652537	209.6893749
6	403	52	348.6810747	209.152542
6	403	53	349.4029022	208.5028658
6	403	54	350.1616223	207.701977
6	403	55	349.884593	206.9301654
6	403	56	349.9158553	206.1973921
6	403	57	350.2112718	205.4632802
6	403	58	350.7149329	204.9502484
6	403	59	350.9473524	204.2093052
6	403	60	350.9549514	203.5598258
6	403	61	350.9339262	203.1132165
6	403	62	351.0419267	202.4775767
6	403	63	351.033737	201.9159585
6	403	64	351.1539826	201.2836261
6	403	65	351.6958749	200.6454862
6	403	66	351.4043169	200.003468
6	403	67	351.2120973	199.2954604
6	403	68	351.5699596	198.7708529
6	403	69	351.4746767	198.10401
6	403	70	351.9410907	197.5056763
6	403	71	352.3551779	196.8392467
6	403	72	352.2782822	196.1327944
6	403	73	351.7443432	195.4943002
6	403	74	352.0968114	194.9227205
6	403	75	352.5720844	194.359232
6	403	76	353.0546415	193.6884911
6	403	77	352.4924326	193.0999417
6	403	78	352.6121269	192.4324688
6	403	79	352.7356798	191.8808906
6	403	80	352.6052366	191.1588269
6	403	81	353.1279936	190.50354
6	403	82	352.8259623	189.8898901
6	403	83	352.6516181	189.3232912
6	403	84	353.1878801	188.525572
6	403	85	353.5088105	188.1390657
6	403	86	353.5262527	187.9218441
6	403	87	353.4132125	187.3918622
6	403	88	354.1104712	186.6617466
6	403	89	354.4943198	185.9561409
6	403	90	354.7268181	185.2069687
6	403	91	354.3085967	184.6100721
6	403	92	355.1070444	184.0095335
6	403	93	354.7228414	182.996778
6	403	94	354.5920832	182.5475897
6	403	95	354.7404806	181.580507
6	403	96	355.0770027	180.6475214
6	403	97	354.3934458	179.9613463
6	403	98	354.8459218	179.5922232
6	403	99	354.3566713	179.0181631
6	403	100	353.9141568	179.0560991
6	403	101	354.6648842	179.0851564
6	403	102	354.654214	179.1623671
6	403	103	354.6375592	179.1720726
6	403	104	354.8180062	179.3084414
6	403	105	354.9069108	179.1664816
6	403	106	354.5062105	179.2084731
6	403	107	354.8872636	179.1406922
6	403	108	355.1328338	179.0971849
6	403	109	354.9670729	179.3810849
6	403	110	355.3278488	179.136814
6	403	111	355.550622	179.2387707
6	403	112	355.4715608	179.2349121
6	403	113	355.8074923	179.0048943
6	403	114	355.8469835	178.4265228
6	403	115	356.324422	178.3772276
6	403	116	356.1540151	178.4753455
6	403	117	356.1695675	178.3159631
6	403	118	356.5079008	177.8213972
6	403	119	356.4965219	177.7353473
6	403	120	356.9093098	177.711625
6	403	121	356.9561638	176.8867383
6	403	122	357.1889377	176.3951451
6	403	123	357.5542022	175.658474
6	403	124	357.1329098	175.1302835
6	403	125	357.4649433	174.4668266
6	403	126	357.4009226	173.7201744
6	403	127	357.7220105	173.3445941
6	403	128	357.7718569	173.3956611
6	403	129	358.2457124	173.2919129
6	403	130	357.803631	173.2021028
6	403	131	358.2309475	172.5208887
6	403	132	358.2448462	171.9752559
6	403	133	357.9904171	171.946986
6	403	134	357.7226011	171.9210391
6	403	135	358.1619264	171.6835601
6	403	136	358.4414756	171.3383365
6	403	137	358.7579174	171.1696818
6	403	138	358.6853527	170.5058312
6	403	139	358.4879753	169.845662
6	403	140	358.8500505	169.2395915
6	403	141	359.167831	168.6057038
6	403	142	359.7891389	167.9456724
6	403	143	360.261892	167.0738333
6	403	144	360.0452217	166.6960088
6	403	145	360.6011309	165.9645152
6	403	146	360.9559221	165.4323284
6	403	147	361.6937351	164.6225905
6	403	148	361.7669298	164.0939965
6	403	149	362.5607707	163.2528684
6	403	150	362.8838666	162.5711522
6	403	151	363.6070328	161.2693488
6	403	152	364.7470816	160.5422354
6	403	153	363.9134344	160.181046
6	403	154	364.337168	159.723048
6	403	155	365.6016753	159.5794148
6	403	156	365.3205118	158.9681668
6	403	157	365.4881232	158.5253175
6	403	158	365.7492458	158.190144
6	403	159	366.7759	157.2993172
6	403	160	366.3931539	156.5843504
6	403	161	367.6126577	155.9871979
6	403	162	368.2458169	155.3673862
6	403	163	368.3578335	154.7171981
6	403	164	368.9451624	154.2409309
6	403	165	369.766722	153.3827149
6	403	166	369.9509882	152.6239455
6	403	167	370.2508539	152.0371088
6	403	168	370.1067877	150.8425872
6	403	169	371.4184246	149.7549932
6	403	170	372.1143446	148.5288551
6	403	171	373.3883014	147.2926472
6	403	172	372.9996099	146.1048683
6	403	173	373.7339187	144.8511098
6	403	174	373.6438724	144.3963109
6	403	175	374.749391	143.7144372
6	403	176	374.6667862	143.1752814
6	403	177	375.3510124	142.8094853
6	403	178	375.5817389	142.0400459
6	403	179	375.8803447	141.5036363
6	403	180	375.7428931	141.0541231
6	403	181	375.5417752	140.8309956
6	403	182	375.7211591	140.3340969
6	403	183	375.7050949	140.3827228
6	403	184	375.3431771	140.2420623
6	403	185	375.5623673	139.7773905
6	403	186	375.1799755	139.7053573
6	403	187	375.7456098	139.8891413
6	403	188	375.5794159	139.7194628
6	403	189	375.7097015	139.8426121
6	403	190	374.8624706	139.5454532
6	403	191	375.1995833	139.1851301
6	403	192	374.5558721	139.0159241
6	403	193	375.7182061	138.5699152
6	403	194	375.08485	138.4742582
6	403	195	375.2469886	138.2779142
6	403	196	375.409324	137.8798421
6	403	197	375.9456647	137.80272
6	403	198	375.9927156	137.8202705
6	403	199	376.55646	137.7284721
6	403	200	376.6534754	137.7514069
6	404	1	436.131306	85.93176733
6	404	2	435.8093125	88.0796599
6	404	3	435.7141477	89.9148019
6	404	4	435.6506389	90.41087375
6	404	5	435.343686	90.02893475
6	404	6	434.935426	90.09671559
6	404	7	435.0984308	89.4039356
6	404	8	434.2906517	88.80035543
6	404	9	434.7330875	88.05510092
6	404	10	435.0022422	87.77860315
6	404	11	434.4181419	86.79622398
6	404	12	433.3903065	85.76444139
6	404	13	433.5828017	84.60177268
6	404	14	433.4754312	83.41099157
6	404	15	433.3778646	81.9671889
6	404	16	433.0259869	80.92952987
6	404	17	433.1913541	79.84443607
6	404	18	433.3754234	79.17289788
6	404	19	433.4321601	78.42129937
6	404	20	433.5739034	78.05153159
6	404	21	433.6167807	77.56828553
6	404	22	433.6446569	76.6565516
6	404	23	433.5117332	76.25602356
6	404	24	433.1531228	75.76061613
6	404	25	433.099969	74.92721995
6	404	26	432.2882921	74.17397761
6	404	27	431.8523922	73.27284982
6	404	28	431.3288477	72.86506236
6	404	29	431.3819621	72.56693889
6	404	30	431.2816394	71.94206771
6	404	31	431.2484872	72.35225693
6	404	32	431.8041601	71.89330901
6	404	33	432.1015847	71.42315452
6	404	34	431.6212326	71.26791613
6	404	35	431.4905532	70.78420745
6	404	36	431.1726152	71.03185456
6	404	37	430.6886407	70.82133138
6	404	38	430.9610634	70.99102955
6	404	39	430.9096027	71.08050498
6	404	40	430.150292	71.1237662
6	404	41	431.2126577	70.73136379
6	404	42	430.7373847	71.13199518
6	404	43	431.2202173	70.98988773
6	404	44	430.7756947	71.37021244
6	404	45	430.7326599	71.51845717
6	404	46	430.7352979	71.72198178
6	404	47	430.9311398	71.79683501
6	404	48	430.5728444	71.71683867
6	404	49	430.5554021	71.59239006
6	404	50	430.6917118	71.46163191
6	404	51	430.3942872	71.71780331
6	404	52	429.8760975	71.62417402
6	404	53	429.9177937	71.586804
6	404	54	430.1132813	71.53571737
6	404	55	429.564223	71.75871199
6	404	56	429.8263299	71.76316607
6	404	57	430.0220537	71.88016823
6	404	58	430.6391093	72.10512166
6	404	59	430.8723951	72.88424199
6	404	60	431.0793796	73.97947437
6	404	61	430.9422037	75.09952167
6	404	62	431.5470536	75.63200382
6	404	63	431.7341941	77.03777696
6	404	64	431.66159	78.07975227
6	404	65	432.3856618	78.82723629
6	404	66	431.9258624	79.37452274
6	404	67	431.9846859	79.38333247
6	404	68	432.415231	79.89659069
6	404	69	432.2660856	80.26443904
6	404	70	432.2928593	81.06018467
6	404	71	432.3224286	81.69935322
6	404	72	432.4084982	82.164276
6	404	73	431.6234375	82.80714563
6	404	74	431.9410211	83.81352271
6	404	75	432.6022927	84.07376923
6	404	76	432.9533435	83.98144909
6	404	77	432.3266809	84.1502909
6	404	78	432.644737	83.55677056
6	404	79	432.3807795	84.67490826
6	404	80	431.9048766	84.92346096
6	404	81	432.6431227	85.18640453
6	404	82	432.6733612	85.25142925
6	404	83	432.2828586	85.30425814
6	404	84	432.4684241	85.04054679
6	404	85	431.9574003	85.13549508
6	404	86	431.9167673	84.56350201
6	404	87	431.7248626	84.79385448
6	404	88	431.9353514	84.6492173
6	404	89	432.2396269	84.87869372
6	404	90	432.0160269	84.89983709
6	404	91	431.6447383	85.22487208
6	404	92	432.3361698	84.93981065
6	404	93	432.0542188	84.97133868
6	404	94	431.6254455	85.35351392
6	404	95	431.5996561	84.96131822
6	404	96	431.7010813	85.26450113
6	404	97	431.1812379	84.92245695
6	404	98	431.2960499	84.94512602
6	404	99	431.0991056	84.49912695
6	404	100	430.5752855	85.04631495
6	404	101	430.8399123	84.92348065
6	404	102	430.7511653	85.73104313
6	404	103	431.038156	85.82151273
6	404	104	431.1033185	86.37349442
6	404	105	431.0964282	86.36902557
6	404	106	430.6558823	86.47650436
6	404	107	430.8325889	86.93935513
6	404	108	431.199507	86.96446535
6	404	109	430.3795617	87.26375031
6	404	110	430.6561973	86.95995712
6	404	111	430.6897432	87.21434689
6	404	112	430.7445506	87.66559243
6	404	113	431.1722215	87.0791002
6	404	114	430.3337708	87.14339651
6	404	115	430.3857433	86.67343889
6	404	116	430.1988391	86.60096281
6	404	117	430.2399052	86.26036559
6	404	118	430.3633006	87.22750735
6	404	119	429.8083758	87.2133035
6	404	120	429.8544423	86.88202786
6	404	121	429.7619549	86.71429835
6	404	122	429.6541512	86.86879849
6	404	123	429.6083209	87.09382575
6	404	124	429.2985332	86.77715755
6	404	125	428.855113	87.36729179
6	404	126	429.062255	86.95722069
6	404	127	429.4267714	87.07617675
6	404	128	428.9887848	87.65812138
6	404	129	429.4170856	87.63004834
6	404	130	429.29873	87.78160535
6	404	131	429.6015094	87.57130364
6	404	132	429.4168888	88.0759293
6	404	133	429.8366457	88.16225488
6	404	134	429.357081	88.1505709
6	404	135	429.6095809	88.35213178
6	404	136	429.9337398	88.43316167
6	404	137	429.5620575	88.75557835
6	404	138	429.7914453	88.39390666
6	404	139	428.9056681	88.63386617
6	404	140	429.078713	88.00512658
6	404	141	429.5258736	87.70679641
6	404	142	429.7470718	87.80800503
6	404	143	429.6302517	87.49919176
6	404	144	429.2448282	87.54899876
6	404	145	429.6160774	87.26525634
6	404	146	429.6619865	87.22480045
6	404	147	429.8497175	87.09591252
6	404	148	429.6804131	86.70436648
6	404	149	429.5908392	87.01601461
6	404	150	429.8520406	86.63121121
6	404	151	428.2482944	82.8070472
6	404	152	429.1306068	82.96883137
6	404	153	428.4544521	83.47660688
6	404	154	428.9544514	83.38213107
6	404	155	429.8531036	83.6219823
6	404	156	429.621314	83.77655135
6	404	157	429.7047457	83.99300511
6	404	158	429.4756335	83.80602213
6	404	159	430.0799716	84.17925967
6	404	160	429.4005489	83.74801568
6	404	161	430.129188	83.94661372
6	404	162	430.4067685	84.09928301
6	404	163	430.4187773	83.29160241
6	404	164	430.4945706	83.93249846
6	404	165	430.6957279	84.1669851
6	404	166	430.9180679	83.1644469
6	404	167	430.7941607	83.18381848
6	404	168	430.4522051	82.31288494
6	404	169	430.4883496	82.45568143
6	404	170	430.0698527	82.75805719
6	404	171	430.6372194	83.0737509
6	404	172	430.097847	82.24857387
6	404	173	430.4621271	81.47236715
6	404	174	429.9606316	80.84800782
6	404	175	431.011461	80.17403342
6	404	176	430.4931925	79.47468797
6	404	177	430.4026343	79.28503254
6	404	178	430.275971	78.74889362
6	404	179	430.6223758	78.13930413
6	404	180	430.2642772	77.92643332
6	404	181	430.3309359	77.45723855
6	404	182	430.6303685	77.14037349
6	404	183	430.8454639	77.63552499
6	404	184	430.7094297	76.55927537
6	404	185	430.8009723	77.06806474
6	404	186	430.6662374	75.9404332
6	404	187	430.8318802	77.02190959
6	404	188	431.0492592	76.89323822
6	404	189	431.1468258	77.64570294
6	404	190	430.5242186	77.24366888
6	404	191	430.6430073	77.77411347
6	404	192	429.7212824	78.03353315
6	404	193	430.225534	78.2040237
6	404	194	429.9646083	77.24939767
6	404	195	430.1980122	76.78178767
6	404	196	429.8240069	76.80523929
6	404	197	430.0178802	76.24035306
6	404	198	429.7982569	75.86732222
6	404	199	429.5757593	75.90868369
6	404	200	429.4119671	75.51977565
6	405	1	558.3921836	84.70135716
6	405	2	557.7068156	82.67210565
6	405	3	556.5697985	80.92056264
6	405	4	555.8140313	79.32411529
6	405	5	555.4059683	77.90037816
6	405	6	554.3625804	76.92287142
6	405	7	554.2787551	75.84015969
6	405	8	553.6499269	75.35773555
6	405	9	554.0489341	74.98405506
6	405	10	554.4612889	74.59956173
6	405	11	554.5831487	74.26184859
6	405	12	554.2782038	73.51252879
6	405	13	554.3772666	73.02550292
6	405	14	554.3015915	73.16629137
6	405	15	554.1474457	72.33033594
6	405	16	553.8283265	71.63321999
6	405	17	554.7218208	70.84281434
6	405	18	554.8831719	70.43886084
6	405	19	555.0707455	69.86534698
6	405	20	555.2270568	69.86675949
6	405	21	555.7490263	69.78457301
6	405	22	556.4657747	69.02078359
6	405	23	557.0940516	69.30555957
6	405	24	557.2431183	68.90324989
6	405	25	557.3973034	68.11329212
6	405	26	556.9703413	67.9828145
6	405	27	556.8204872	67.73673247
6	405	28	556.7967452	67.20434875
6	405	29	556.5397174	66.26340488
6	405	30	556.6109434	65.22107029
6	405	31	556.1434269	64.75591127
6	405	32	555.7161497	61.94933583
6	405	33	555.9478606	61.12464111
6	405	34	555.5789738	60.68715647
6	405	35	555.1128747	60.1650393
6	405	36	555.1143315	60.01776413
6	405	37	554.7238682	58.83633413
6	405	38	554.9862901	57.56335669
6	405	39	554.834428	56.79986257
6	405	40	554.2704473	55.58359228
6	405	41	555.1170483	53.7422244
6	405	42	554.9983383	51.83313968
6	405	43	554.9504212	50.55027466
6	405	44	554.3283652	49.41791342
6	405	45	554.0592893	48.82933933
6	405	46	554.1103168	49.19899884
6	405	47	554.1064976	48.9092717
6	405	48	553.9154986	49.57897411
6	405	49	554.4397911	49.79733254
6	405	50	554.7013074	50.21696639
6	405	51	554.2083953	50.85674523
6	405	52	553.8919535	51.31916782
6	405	53	554.24013	52.31103098
6	405	54	554.3050957	52.00339399
6	405	55	553.3016322	53.21387151
6	405	56	553.7348941	53.17794846
6	405	57	553.6140579	53.06636502
6	405	58	554.2847398	54.75893201
6	405	59	554.353879	55.75340365
6	405	60	554.1799285	55.56897501
6	405	61	554.041217	55.71911458
6	405	62	554.2778101	54.65130557
6	405	63	554.1390986	55.19962064
6	405	64	554.144099	55.84371083
6	405	65	554.7725334	55.8566449
6	405	66	554.3730537	55.35660129
6	405	67	553.7761177	54.18690448
6	405	68	553.7999778	55.1096186
6	405	69	553.6949303	54.13446932
6	405	70	553.752612	55.32925665
6	405	71	553.5904734	55.34042878
6	405	72	553.5605892	55.3327018
6	405	73	553.1080345	56.48915448
6	405	74	553.3148616	58.02054758
6	405	75	554.1576039	58.65897788
6	405	76	554.4436103	59.01117541
6	405	77	553.8569901	59.24493366
6	405	78	554.5153875	59.21641767
6	405	79	554.4136868	60.72369473
6	405	80	554.8930546	62.91760465
6	405	81	556.2580421	65.00173737
6	405	82	556.316708	66.27576804
6	405	83	556.1373634	67.5399259
6	405	84	556.4989268	67.91844436
6	405	85	556.5905875	67.89088317
6	405	86	556.7430008	67.89385584
6	405	87	556.8384413	68.83231429
6	405	88	556.6146838	68.35737104
6	405	89	556.6841774	68.55009265
6	405	90	556.3373789	67.48380443
6	405	91	555.6875255	67.335038
6	405	92	555.9899505	66.25837496
6	405	93	556.2403635	66.21711193
6	405	94	555.5782257	66.74055794
6	405	95	555.7933211	66.27010323
6	405	96	556.0330247	66.06963497
6	405	97	556.0081015	66.04657216
6	405	98	556.6529151	66.05221236
6	405	99	556.0820836	65.27118243
6	405	100	556.003731	66.27385845
6	405	101	556.4504979	66.11124252
6	405	102	556.7561908	66.14892752
6	405	103	556.4265984	65.48126267
6	405	104	556.679177	65.72716752
6	405	105	556.7568996	64.98621452
6	405	106	555.6883917	63.51145474
6	405	107	555.082518	63.19260132
6	405	108	554.9701078	62.43777914
6	405	109	554.2791882	62.54048393
6	405	110	554.5467285	62.30892566
6	405	111	554.5148757	62.36208923
6	405	112	554.6959921	62.92567614
6	405	113	555.2583978	62.46952372
6	405	114	554.8655721	62.28313627
6	405	115	555.104252	62.18830117
6	405	116	555.3311593	62.14422296
6	405	117	555.7505225	61.83342627
6	405	118	556.1603573	62.28053272
6	405	119	555.587439	62.15968675
6	405	120	556.1315362	61.94499002
6	405	121	556.5504663	61.64853007
6	405	122	557.319384	62.59130972
6	405	123	557.2928859	61.76823914
6	405	124	557.3198171	61.1530439
6	405	125	557.1844917	60.89767965
6	405	126	557.6814987	60.01568719
6	405	127	558.617516	59.90164294
6	405	128	557.9286044	59.69385127
6	405	129	558.2908372	58.75644113
6	405	130	557.7310301	58.03174431
6	405	131	558.7732761	57.6218307
6	405	132	558.8602907	57.82458261
6	405	133	559.3208775	58.31271093
6	405	134	559.4904182	58.21565126
6	405	135	559.5904653	58.12954223
6	405	136	560.1532254	58.79151274
6	405	137	560.1464532	59.13361599
6	405	138	560.3432401	58.78604972
6	405	139	560.3561544	59.61063617
6	405	140	561.09255	60.22896649
6	405	141	561.9348986	60.68434129
6	405	142	562.5139592	61.64378069
6	405	143	563.0362831	62.7532563
6	405	144	563.1532606	63.88280237
6	405	145	564.0333287	64.6987218
6	405	146	564.1724734	66.35374652
6	405	147	564.6306584	67.29714629
6	405	148	564.2960262	66.9718406
6	405	149	564.1632994	67.58035718
6	405	150	564.2394077	67.03458168
6	405	151	565.7433036	50.31696429
6	405	152	566.2762582	51.02137411
6	405	153	565.7429492	50.95599995
6	405	154	565.9473351	50.85962931
6	405	155	566.684085	51.40451399
6	405	156	566.3995748	50.38493214
6	405	157	566.6608549	50.84546975
6	405	158	566.3965825	50.50785504
6	405	159	567.2839346	50.6052297
6	405	160	566.422175	49.80251011
6	405	161	567.1406952	50.13894854
6	405	162	567.5044241	50.60783325
6	405	163	567.9367804	49.07343302
6	405	164	568.3402762	49.10709213
6	405	165	569.5042245	48.460674
6	405	166	570.3611412	47.59911127
6	405	167	570.3911829	47.78728528
6	405	168	569.9825686	46.50444979
6	405	169	570.7431786	46.33880705
6	405	170	571.1253736	46.20334382
6	405	171	571.7389644	46.1050685
6	405	172	571.2162861	44.81535748
6	405	173	571.4731958	44.10455445
6	405	174	571.6579738	43.36001357
6	405	175	572.8295606	42.55846533
6	405	176	573.0606414	41.64892152
6	405	177	573.2654604	41.48941607
6	405	178	573.3753114	39.875428
6	405	179	574.0396148	38.69957175
6	405	180	573.3756658	38.20193236
6	405	181	573.4012583	36.72292766
6	405	182	573.5409148	35.72766118
6	405	183	573.3865328	35.04857567
6	405	184	573.4745317	33.39910502
6	405	185	573.5253624	33.58226388
6	405	186	573.6194642	32.52723638
6	405	187	573.7830595	32.72528566
6	405	188	573.6396232	32.25606874
6	405	189	573.6841542	31.89581449
6	405	190	573.0431204	30.36428604
6	405	191	573.2475063	29.55073392
6	405	192	572.450043	28.52372039
6	405	193	572.9003534	27.35770743
6	405	194	572.4516573	25.27983258
6	405	195	571.9024809	23.5399883
6	405	196	571.587929	22.54040801
6	405	197	571.8855505	21.10172139
6	405	198	572.1567132	20.18827595
6	405	199	572.3547994	19.71347174
6	405	200	572.4933928	18.87490661
6	406	1	788.0705068	364.2301912
6	406	2	788.5692068	363.3843778
6	406	3	788.3265896	362.7746849
6	406	4	788.7592215	362.5578965
6	406	5	789.2314628	361.8379195
6	406	6	788.5196754	361.5962866
6	406	7	788.8204073	361.4570633
6	406	8	788.5340072	361.5305729
6	406	9	788.9116742	362.2124367
6	406	10	789.214926	363.2280664
6	406	11	788.9808134	363.9233958
6	406	12	788.5403857	364.6751863
6	406	13	788.5569224	365.4461908
6	406	14	788.6300776	366.3327555
6	406	15	788.9870344	366.4780423
6	406	16	788.8395427	366.5381257
6	406	17	789.4564408	366.3242509
6	406	18	789.6263752	366.1675065
6	406	19	789.6440931	366.2004224
6	406	20	789.8393051	366.673648
6	406	21	789.8709611	366.878782
6	406	22	789.751188	367.3175561
6	406	23	789.7574877	367.9300444
6	406	24	789.3401326	368.4907178
6	406	25	789.7170121	368.0571015
6	406	26	789.1757104	368.1115152
6	406	27	788.8292269	368.5817878
6	406	28	788.8380465	367.8681893
6	406	29	788.9965627	368.118563
6	406	30	789.1000353	368.0072158
6	406	31	789.1724818	367.7994044
6	406	32	789.3017044	367.6551807
6	406	33	790.2268154	367.7865294
6	406	34	789.8222959	367.6322261
6	406	35	789.5529049	367.5871045
6	406	36	789.3876953	368.5217438
6	406	37	789.393995	367.7176658
6	406	38	789.8530857	367.1108866
6	406	39	789.5908606	366.9371723
6	406	40	788.9404954	367.5696229
6	406	41	789.7683547	368.0902537
6	406	42	789.1661034	368.7530609
6	406	43	789.190121	369.4398463
6	406	44	788.29265	371.2020693
6	406	45	787.6843352	372.1203687
6	406	46	787.2575305	373.015123
6	406	47	786.6550429	373.3779857
6	406	48	785.7826132	374.3392805
6	406	49	785.8432478	375.0838657
6	406	50	786.0423971	376.3373485
6	406	51	785.7920628	378.0737034
6	406	52	785.4710143	378.9937746
6	406	53	786.0711395	380.6400043
6	406	54	786.9830211	381.0961026
6	406	55	786.4976292	382.2586335
6	406	56	786.5806277	382.5572786
6	406	57	786.754027	382.848876
6	406	58	787.2620978	382.7740277
6	406	59	786.8669491	382.5671613
6	406	60	786.7659964	382.4051409
6	406	61	786.7509559	382.2250088
6	406	62	787.1654761	382.2137875
6	406	63	786.6923686	381.5047169
6	406	64	786.8454514	381.222136
6	406	65	787.6603963	381.2898577
6	406	66	787.273831	381.0206637
6	406	67	786.7444987	381.08433
6	406	68	787.3472225	381.5351523
6	406	69	787.7410325	380.803639
6	406	70	787.5838549	380.5769679
6	406	71	787.562436	380.457313
6	406	72	787.6491356	380.5173964
6	406	73	786.8643505	380.6960323
6	406	74	787.2509945	380.9303417
6	406	75	787.2984785	381.2869441
6	406	76	787.1018491	381.1346882
6	406	77	786.3492712	381.2568237
6	406	78	786.7750522	381.0964963
6	406	79	786.3157253	381.3102924
6	406	80	785.9594773	381.5976768
6	406	81	785.9680606	381.6501218
6	406	82	785.5275541	381.7197729
6	406	83	785.2851731	381.6973302
6	406	84	785.314703	381.6613038
6	406	85	784.758282	381.7987554
6	406	86	785.0394061	382.1241349
6	406	87	784.7518248	381.9397505
6	406	88	785.7281996	382.3276546
6	406	89	785.8358457	382.5459785
6	406	90	785.781432	382.8134008
6	406	91	785.2194988	382.6191338
6	406	92	786.0313726	383.0129832
6	406	93	785.7062293	383.436323
6	406	94	785.2456425	383.9472287
6	406	95	785.1161049	384.1179899
6	406	96	785.3906931	384.9143508
6	406	97	784.80049	386.0137272
6	406	98	785.7991499	386.9825423
6	406	99	785.5332238	387.6451526
6	406	100	785.3464377	388.6449938
6	406	101	785.7785972	389.1488517
6	406	102	785.3936855	389.6048712
6	406	103	785.1826455	390.4503697
6	406	104	785.2500523	391.2069243
6	406	105	785.4796764	391.7072386
6	406	106	785.6643363	392.3848501
6	406	107	785.8486026	393.2463734
6	406	108	786.213119	394.1469156
6	406	109	785.9581386	395.3311411
6	406	110	786.1992596	395.947488
6	406	111	786.1955585	395.9410308
6	406	112	786.3230487	395.4392597
6	406	113	786.879706	394.3619322
6	406	114	786.6381912	393.4618626
6	406	115	786.7915102	392.4921419
6	406	116	787.1568928	391.2041288
6	406	117	787.1091725	389.5740814
6	406	118	787.2375289	389.1355829
6	406	119	786.6424435	388.5328197
6	406	120	786.6959122	387.0392396
6	406	121	787.2907614	385.7050419
6	406	122	787.4921943	385.2070506
6	406	123	787.7845004	384.0876726
6	406	124	787.8380478	382.615039
6	406	125	787.929236	381.5705881
6	406	126	788.1552377	381.1519337
6	406	127	789.2331952	379.7656847
6	406	128	789.031526	379.4867261
6	406	129	789.8941912	377.7977371
6	406	130	789.9104917	377.4001867
6	406	131	790.3536756	376.1120161
6	406	132	790.744572	376.2944318
6	406	133	791.5173089	375.0481937
6	406	134	791.7744942	374.164582
6	406	135	792.0292383	373.8670393
6	406	136	792.9988409	374.6010724
6	406	137	793.3729643	374.8978671
6	406	138	794.1878305	373.8566054
6	406	139	794.3015401	374.3367213
6	406	140	794.6460549	373.9891747
6	406	141	795.4301314	374.1215078
6	406	142	795.8415018	374.1995453
6	406	143	796.2723225	374.1064279
6	406	144	795.9800164	374.1614715
6	406	145	796.7496823	374.0026797
6	406	146	797.0972682	373.9509434
6	406	147	797.7536182	373.9831506
6	406	148	797.7516496	373.8663699
6	406	149	798.3245286	373.9616135
6	406	150	798.7021168	373.8933405
6	406	151	798.7225121	373.8696773
6	406	152	799.3539783	373.8130981
6	406	153	798.7992897	373.2553778
6	406	154	799.1473481	373.1648983
6	406	155	800.6080123	372.5086664
6	406	156	800.5470627	371.8550726
6	406	157	801.1640396	371.3598374
6	406	158	801.2290053	371.0743035
6	406	159	802.2800315	370.5476486
6	406	160	801.5716302	369.9153949
6	406	161	802.931578	369.3386574
6	406	162	803.4950074	369.3790936
6	406	163	803.7768402	368.9702824
6	406	164	804.254515	368.4402414
6	406	165	804.9389774	367.874804
6	406	166	805.2365595	367.3845692
6	406	167	805.4334251	367.2629062
6	406	168	805.2791612	366.4976501
6	406	169	805.7873107	365.9159516
6	406	170	805.9859875	365.0828163
6	406	171	806.7516373	364.6261668
6	406	172	806.3238089	363.9878496
6	406	173	807.0005542	363.4335154
6	406	174	807.0926086	362.8006712
6	406	175	808.1033167	361.9641891
6	406	176	808.2203336	361.3329198
6	406	177	809.0454369	360.876349
6	406	178	809.1744232	359.9596246
6	406	179	809.60863	359.4249375
6	406	180	809.7149375	358.8516648
6	406	181	809.9671617	357.8177265
6	406	182	811.1169357	357.2771335
6	406	183	811.7131236	356.6102709
6	406	184	811.7835227	355.7600083
6	406	185	812.2502518	354.7518594
6	406	186	812.060867	354.2812718
6	406	187	813.0322808	353.7098496
6	406	188	813.2085936	352.8888806
6	406	189	814.1461465	352.3053315
6	406	190	813.6968991	351.4363273
6	406	191	814.3711245	350.8619127
6	406	192	813.5612981	350.0747258
6	406	193	815.0246397	349.6548902
6	406	194	814.687527	348.9947998
6	406	195	815.4506569	348.2923044
6	406	196	815.8821076	347.7680907
6	406	197	816.9196682	347.1881245
6	406	198	816.9425046	346.4531858
6	406	199	817.5592452	345.8182941
6	406	200	817.5693248	345.2390367
6	407	1	177.3576606	104.5612206
6	407	2	176.5450189	104.685876
6	407	3	175.1509741	103.2195125
6	407	4	173.7521454	101.7936148
6	407	5	171.5776464	101.0362825
6	407	6	171.3392421	100.8530695
6	407	7	171.3602083	100.0556949
6	407	8	171.5728232	99.30732002
6	407	9	171.2355136	98.8928785
6	407	10	171.4017076	98.39919857
6	407	11	171.0440421	99.1298555
6	407	12	170.8362504	99.18229066
6	407	13	171.4545463	99.67442519
6	407	14	172.1497576	100.796766
6	407	15	173.3214821	101.3247104
6	407	16	174.5329538	101.9078756
6	407	17	175.365656	103.1587401
6	407	18	175.9891098	103.6415038
6	407	19	177.0767136	104.552342
6	407	20	178.0551161	105.2353378
6	407	21	179.7398331	105.609599
6	407	22	180.8010372	106.2649745
6	407	23	181.816293	107.153626
6	407	24	182.79001	108.2016401
6	407	25	183.5396153	109.8646231
6	407	26	186.0546918	110.3451229
6	407	27	187.5097256	111.3481139
6	407	28	189.3855204	113.0986234
6	407	29	191.8671691	114.8531883
6	407	30	193.1761287	116.2251251
6	407	31	194.4766427	117.7523201
6	407	32	195.2021713	118.8995742
6	407	33	196.8770056	120.0467594
6	407	34	197.8366271	121.1014277
6	407	35	199.7090751	121.6233086
6	407	36	200.7189564	122.4483724
6	407	37	201.7526584	123.886151
6	407	38	203.1852496	125.47904
6	407	39	204.214345	126.7115665
6	407	40	205.5113745	127.1183106
6	407	41	206.7914342	127.7571001
6	407	42	207.0227316	128.8371345
6	407	43	207.5823221	129.1716092
6	407	44	208.364548	130.2896682
6	407	45	208.6233476	130.1952908
6	407	46	208.9922737	131.2301642
6	407	47	209.0684607	131.6522342
6	407	48	209.2090622	131.6396939
6	407	49	208.8379114	132.6124562
6	407	50	209.1934114	132.8786874
6	407	51	208.3999838	132.687836
6	407	52	208.0231633	132.3527904
6	407	53	206.7606247	131.6141309
6	407	54	206.9883392	131.3842509
6	407	55	205.9871199	130.8657462
6	407	56	204.8048237	129.7233054
6	407	57	203.7433637	128.170203
6	407	58	202.4399951	127.0133221
6	407	59	202.2681117	126.3396381
6	407	60	201.9444056	125.2527233
6	407	61	201.6497765	125.2734631
6	407	62	201.7114348	124.7825097
6	407	63	201.2638805	123.5877716
6	407	64	201.4102894	124.3106031
6	407	65	201.2861066	124.2556186
6	407	66	201.7841766	125.0587614
6	407	67	202.5441173	125.6667809
6	407	68	203.2896671	126.1895084
6	407	69	203.3814262	127.3269389
6	407	70	204.2215699	127.9393091
6	407	71	205.7537554	129.2297042
6	407	72	207.1588642	130.1548447
6	407	73	208.3802973	131.8534112
6	407	74	209.8472612	132.3959926
6	407	75	210.7404011	134.4608275
6	407	76	212.3775947	135.7415172
6	407	77	213.2775856	136.3054584
6	407	78	213.7688244	137.0416079
6	407	79	214.2921523	137.3547129
6	407	80	214.4172408	137.0320501
6	407	81	214.380919	137.5650047
6	407	82	214.2944754	137.1557112
6	407	83	214.0324866	137.8792121
6	407	84	213.7441178	137.5097052
6	407	85	213.1162346	137.2187968
6	407	86	212.3338709	137.5179538
6	407	87	211.7591414	136.4652247
6	407	88	211.3299546	137.4840142
6	407	89	211.0197535	136.8613282
6	407	90	210.9585676	136.7085408
6	407	91	209.6224209	136.5723689
6	407	92	209.6008445	136.7412993
6	407	93	208.6278952	136.7514378
6	407	94	207.8445668	136.274334
6	407	95	207.3765582	136.0546615
6	407	96	206.6280357	136.2304526
6	407	97	206.5725786	135.6745435
6	407	98	206.2799182	135.372591
6	407	99	206.2844264	135.3077238
6	407	100	206.1082514	136.3884373
6	407	101	206.9657587	134.9989203
6	407	102	207.0812007	135.8392314
6	407	103	207.1426424	136.0961509
6	407	104	206.85262	135.3588793
6	407	105	207.3529934	136.3313561
6	407	106	207.1400635	136.3239835
6	407	107	207.7828298	136.4286176
6	407	108	208.2922786	136.3786826
6	407	109	208.680222	136.6262904
6	407	110	208.5171779	137.2313372
6	407	111	208.8964789	137.6549822
6	407	112	209.6301577	137.8136263
6	407	113	209.9848702	139.3948707
6	407	114	210.6869915	139.1942253
6	407	115	211.2542204	139.4658211
6	407	116	211.5152249	139.5567336
6	407	117	211.7821156	139.8183582
6	407	118	211.6513181	139.8896039
6	407	119	212.0227248	140.0540851
6	407	120	211.9852022	139.7794576
6	407	121	212.06385	140.5949734
6	407	122	212.6144241	140.0333453
6	407	123	212.6636602	140.2244133
6	407	124	212.6913986	140.0408853
6	407	125	212.8527299	139.4711758
6	407	126	212.540501	139.5276861
6	407	127	212.3342252	139.6966362
6	407	128	211.9183072	139.9648361
6	407	129	212.3604674	140.0912632
6	407	130	212.019378	140.5502554
6	407	131	212.1797251	141.3837254
6	407	132	212.5089041	141.7403672
6	407	133	212.238962	142.1364116
6	407	134	212.2693974	142.0547025
6	407	135	212.2204369	142.748329
6	407	136	212.6667313	142.6982267
6	407	137	213.488035	142.4675593
6	407	138	213.4388186	142.3454632
6	407	139	213.512781	141.8797087
6	407	140	213.5962914	142.3242214
6	407	141	213.2068518	141.9747948
6	407	142	213.7080323	141.3857433
6	407	143	213.4348813	141.3870524
6	407	144	213.418758	141.2859422
6	407	145	212.9511627	141.4157062
6	407	146	213.0350472	141.3293216
6	407	147	212.8409771	140.7646125
6	407	148	212.6666722	141.4361507
6	407	149	212.2068532	141.3224313
6	407	150	211.793081	141.0240421
6	407	151	211.1598627	141.4471161
6	407	152	210.6064144	140.2779115
6	407	153	210.6325188	139.3334093
6	407	154	210.4964452	139.3726348
6	407	155	209.831886	138.7987419
6	407	156	208.7985776	138.4851153
6	407	157	208.5438926	138.1463194
6	407	158	207.2099311	137.3307642
6	407	159	205.9063263	137.0256224
6	407	160	204.9806641	136.8043947
6	407	161	203.8760511	135.9088628
6	407	162	202.5526022	135.1778121
6	407	163	201.0838665	133.8573261
6	407	164	200.2060821	132.4581627
6	407	165	199.3930073	131.1233842
6	407	166	198.9041506	130.4525154
6	407	167	198.9612023	129.3354998
6	407	168	198.0646172	128.6782443
6	407	169	196.9122642	127.0263743
6	407	170	194.3475973	126.2305942
6	407	171	192.8523831	125.867761
6	407	172	191.1732768	124.8533223
6	407	173	190.0468708	124.0118989
6	407	174	189.6818032	123.1251669
6	407	175	189.5833703	122.6890407
6	407	176	188.782206	122.0196975
6	407	177	189.0139365	119.9353827
6	407	178	189.4901348	119.8914128
6	407	179	190.1054777	118.784211
6	407	180	191.0572245	117.2856304
6	407	181	192.192962	115.2260813
6	407	182	193.5283016	114.7076554
6	407	183	194.2492235	114.2410248
6	407	184	196.0392045	113.3149098
6	407	185	197.0552674	112.9604729
6	407	186	197.1769304	113.0340515
6	407	187	197.5129997	112.8634969
6	407	188	196.9322067	112.6089497
6	407	189	197.1775013	112.7530455
6	407	190	197.006051	112.6667002
6	407	191	196.3904128	112.618537
6	407	192	195.7605806	112.7336837
6	407	193	195.2372724	112.8556518
6	407	194	194.8389345	112.2448467
6	407	195	193.9355575	112.0997075
6	407	196	193.0705103	111.7718967
6	407	197	191.7680866	110.5398624
6	407	198	190.4137496	110.1700897
6	407	199	189.3650267	109.3268453
6	407	200	188.613059	108.5655069
6	408	1	292.3550234	353.3470657
6	408	2	291.8079141	352.5029452
6	408	3	290.8494935	350.2687172
6	408	4	290.8513244	348.79254
6	408	5	290.6293387	347.6792255
6	408	6	290.9296375	347.2580118
6	408	7	290.935386	346.6310342
6	408	8	291.1290624	345.6160737
6	408	9	291.3218135	345.9298776
6	408	10	291.9711157	345.5914262
6	408	11	292.2667882	345.7397054
6	408	12	292.7518848	345.76077
6	408	13	293.1578414	345.5811498
6	408	14	292.8182482	345.6405638
6	408	15	293.2610581	345.8100651
6	408	16	293.917349	345.7324213
6	408	17	293.9647346	345.8796768
6	408	18	294.2340861	345.683953
6	408	19	294.3983114	345.5579196
6	408	20	294.2807433	345.6456823
6	408	21	294.0381261	345.3445173
6	408	22	294.2544617	344.6609211
6	408	23	294.3060602	344.3601892
6	408	24	293.6981194	344.5494952
6	408	25	292.8209059	344.5092952
6	408	26	292.6043734	343.3910197
6	408	27	292.0919715	343.0891459
6	408	28	291.3056312	343.245221
6	408	29	291.0770702	342.7485684
6	408	30	289.8415612	341.5411915
6	408	31	288.4109387	340.6968348
6	408	32	286.7793754	339.8754327
6	408	33	286.4141306	339.4121685
6	408	34	286.1339318	337.9162654
6	408	35	287.3735749	336.0448213
6	408	36	286.9766348	334.5400592
6	408	37	287.4516912	334.3467766
6	408	38	288.3989496	333.8112627
6	408	39	288.6553473	332.5625834
6	408	40	288.995039	331.7591748
6	408	41	290.2342884	330.3146535
6	408	42	290.8939261	330.0639845
6	408	43	291.9636151	328.8687543
6	408	44	292.8702995	328.5534543
6	408	45	292.6550663	327.3960222
6	408	46	292.9142793	327.8236931
6	408	47	292.4010309	327.6041485
6	408	48	291.9179423	327.3617282
6	408	49	291.8752422	327.9112392
6	408	50	291.1763101	327.8331032
6	408	51	289.7713983	328.0473718
6	408	52	288.7224588	329.3950942
6	408	53	288.1709398	329.6095596
6	408	54	288.1876931	329.4108041
6	408	55	287.5999507	329.9699615
6	408	56	287.2418325	330.5753824
6	408	57	286.7354744	330.0692802
6	408	58	285.7236441	330.7272051
6	408	59	285.5207938	331.2331892
6	408	60	284.4606133	330.2407305
6	408	61	283.7237847	331.1446784
6	408	62	282.0264289	330.9860047
6	408	63	280.2992283	330.4056448
6	408	64	280.1727028	330.6628301
6	408	65	279.1103962	330.3087082
6	408	66	279.0210192	330.2954001
6	408	67	278.9150267	329.9398804
6	408	68	278.5546642	329.5751081
6	408	69	278.2483413	329.8736942
6	408	70	278.0558067	329.6643473
6	408	71	278.0688392	329.9085001
6	408	72	277.9952312	329.761973
6	408	73	277.9313483	329.8546967
6	408	74	278.068288	328.8926144
6	408	75	277.5360618	329.3246163
6	408	76	277.6314432	330.0935931
6	408	77	277.4688518	330.0520348
6	408	78	276.800434	330.5566801
6	408	79	276.2089709	330.2994949
6	408	80	275.5437029	329.6510786
6	408	81	274.9463732	330.2549048
6	408	82	274.4559809	329.7903807
6	408	83	273.6087894	330.3948172
6	408	84	273.0822723	330.2817573
6	408	85	272.4561214	330.1484399
6	408	86	271.8382587	330.7754372
6	408	87	271.2143521	330.5680196
6	408	88	270.4052344	330.988249
6	408	89	269.8157793	330.4715948
6	408	90	269.7953644	330.3950141
6	408	91	268.7423301	330.4567118
6	408	92	269.0471372	330.0912307
6	408	93	268.011624	330.2790602
6	408	94	267.5604474	330.1866318
6	408	95	267.7885359	330.6994865
6	408	96	267.4775472	331.2561437
6	408	97	267.7204794	331.1746413
6	408	98	267.0897613	330.7962656
6	408	99	266.4840058	330.7404345
6	408	100	265.7560558	331.6227862
6	408	101	265.810745	330.0204969
6	408	102	264.9207943	330.3363875
6	408	103	264.062283	329.5046893
6	408	104	262.9385937	328.6325746
6	408	105	262.6326645	329.1629306
6	408	106	261.5664599	328.4867956
6	408	107	260.8862892	327.7353792
6	408	108	259.558844	326.7502636
6	408	109	257.803905	325.9368345
6	408	110	256.4714594	324.9635702
6	408	111	255.2546133	323.7843254
6	408	112	254.6713792	323.2102259
6	408	113	253.8890352	323.6278566
6	408	114	254.1990788	323.6249036
6	408	115	253.9233291	323.8457868
6	408	116	254.0088082	323.6284078
6	408	117	253.2599904	323.5281638
6	408	118	252.6801424	323.335393
6	408	119	253.0207593	323.1008079
6	408	120	252.0959043	322.3770708
6	408	121	251.1132889	322.3655542
6	408	122	250.6555369	321.4930851
6	408	123	250.5796649	321.5450576
6	408	124	250.8035011	322.1971553
6	408	125	251.6904989	322.3453558
6	408	126	252.0883643	323.512828
6	408	127	252.7291029	324.483533
6	408	128	252.858227	324.5238117
6	408	129	252.9957967	324.2693629
6	408	130	252.3543101	324.3474595
6	408	131	251.6607722	324.0934241
6	408	132	251.4826088	323.0752351
6	408	133	251.5021576	322.9836729
6	408	134	251.0852552	322.5096401
6	408	135	250.5567891	322.8127935
6	408	136	249.9653851	322.0608259
6	408	137	249.6760123	321.6946165
6	408	138	248.7721628	320.8917787
6	408	139	249.1633545	320.1819207
6	408	140	247.8173842	319.113649
6	408	141	245.5872904	316.8228222
6	408	142	243.981241	314.4998668
6	408	143	242.5958975	314.0462687
6	408	144	241.3174522	312.9878994
6	408	145	239.7442596	311.591945
6	408	146	238.7199874	309.7300883
6	408	147	237.4481173	307.3865408
6	408	148	236.1120494	306.7077481
6	408	149	234.7023931	304.790021
6	408	150	233.9538706	302.9287549
6	408	151	233.2882482	302.1716688
6	408	152	232.7894104	300.359501
6	408	153	232.2049557	299.0274491
6	408	154	230.4938784	298.0408767
6	408	155	229.3958407	296.2624123
6	408	156	227.8302471	294.2823576
6	408	157	226.3683624	292.0687414
6	408	158	224.6425595	290.0918955
6	408	159	222.8456685	288.6532409
6	408	160	221.0784845	287.1448368
6	408	161	220.2339507	286.1588156
6	408	162	219.4138675	286.1333215
6	408	163	218.4338311	285.6649782
6	408	164	217.5338992	284.4760082
6	408	165	216.8203401	283.6221626
6	408	166	215.74506	283.008434
6	408	167	215.3280002	282.2187076
6	408	168	214.7709492	281.4692401
6	408	169	213.9035986	279.6611278
6	408	170	212.5732004	278.393136
6	408	171	212.1861626	277.0754356
6	408	172	211.1370657	276.2301339
6	408	173	210.0811966	274.3510515
6	408	174	209.3929347	273.1016045
6	408	175	209.5142236	272.5013218
6	408	176	207.7884207	270.7403391
6	408	177	207.1745937	269.034774
6	408	178	206.298896	268.4731164
6	408	179	205.938376	267.4769566
6	408	180	204.4162701	266.497373
6	408	181	204.0361422	264.9924927
6	408	182	203.6672751	265.0952369
6	408	183	203.5374225	264.9566829
6	408	184	204.3221683	264.5064315
6	408	185	204.573861	264.1737877
6	408	186	204.9852511	264.8430324
6	408	187	205.4418809	265.3134625
6	408	188	205.0535831	265.3662618
6	408	189	205.7582637	265.1854801
6	408	190	205.5659653	265.3116513
6	408	191	205.9123504	265.4868814
6	408	192	205.4757024	265.715088
6	408	193	205.5293286	265.7368023
6	408	194	205.5810255	265.146107
6	408	195	205.4913532	265.2358383
6	408	196	205.2185172	264.8299999
6	408	197	204.8388618	264.6250037
6	408	198	204.4726721	264.2960609
6	408	199	204.7241876	264.2729883
6	408	200	204.5403545	264.7177077
6	409	1	325.9250422	591.147474
6	409	2	325.2914696	592.018565
6	409	3	324.8499393	592.0834126
6	409	4	325.1022226	592.2891765
6	409	5	324.909944	592.4155643
6	409	6	324.9478209	592.6260924
6	409	7	325.0486161	593.1735757
6	409	8	325.1325203	593.492498
6	409	9	325.2490253	593.7184604
6	409	10	325.1651606	592.9797418
6	409	11	325.2745391	593.7768113
6	409	12	325.2105381	593.8023645
6	409	13	325.2298506	593.5659682
6	409	14	324.598601	593.6461713
6	409	15	324.3810645	593.4292647
6	409	16	324.5661575	593.6061682
6	409	17	323.9733755	594.0422256
6	409	18	323.9357151	594.4415084
6	409	19	324.3793124	594.3439025
6	409	20	324.6297845	594.258069
6	409	21	324.6686458	593.5754178
6	409	22	324.7330405	593.5715986
6	409	23	324.8550579	593.4379268
6	409	24	325.078835	593.6837726
6	409	25	324.8189724	594.1088055
6	409	26	325.3515726	593.526792
6	409	27	324.9388832	593.4065465
6	409	28	324.9609716	593.662393
6	409	29	325.4784722	594.1700307
6	409	30	325.6038953	594.1549508
6	409	31	325.7218375	594.3930795
6	409	32	325.5946426	594.1397134
6	409	33	325.6639197	594.6804246
6	409	34	325.4002969	594.7190496
6	409	35	325.5465484	594.0593922
6	409	36	325.515227	593.5547075
6	409	37	325.8086553	593.9669835
6	409	38	325.9053163	594.8379958
6	409	39	325.3666329	594.7374762
6	409	40	324.8311781	594.6542021
6	409	41	325.359467	594.7836609
6	409	42	324.7144761	595.4969444
6	409	43	324.6450416	595.0938424
6	409	44	324.6769141	595.3158281
6	409	45	324.4143741	594.6745186
6	409	46	324.7914112	595.0048985
6	409	47	324.1352581	594.8943387
6	409	48	323.957764	594.5313579
6	409	49	323.6897511	595.5166704
6	409	50	324.3071808	595.3020081
6	409	51	324.5757646	595.1190412
6	409	52	324.9734528	595.2471613
6	409	53	324.840726	595.243854
6	409	54	325.4871934	595.7031809
6	409	55	325.5564507	595.5951804
6	409	56	325.9359289	595.2783448
6	409	57	326.0364091	595.1264039
6	409	58	325.7963708	595.632388
6	409	59	326.4180922	595.6944007
6	409	60	326.3440116	594.5838423
6	409	61	326.8273364	595.5750607
6	409	62	327.5862338	595.3818962
6	409	63	327.8835993	594.8460279
6	409	64	328.071035	595.3387038
6	409	65	328.4579154	594.9973388
6	409	66	328.7034265	595.0812036
6	409	67	329.5429993	594.8391376
6	409	68	330.1992312	594.9788728
6	409	69	330.0468966	595.1323493
6	409	70	330.6825954	595.5482082
6	409	71	331.4673805	595.3776045
6	409	72	332.3261478	595.2366487
6	409	73	332.7819311	595.4367429
6	409	74	333.4871431	594.6254203
6	409	75	333.6760554	595.1213642
6	409	76	334.410561	595.7274347
6	409	77	334.8772113	595.0203327
6	409	78	335.1644776	594.9185138
6	409	79	336.5025733	594.4906855
6	409	80	337.4301647	593.7840954
6	409	81	338.5139494	593.7087746
6	409	82	339.6743935	592.7622053
6	409	83	340.9551225	593.4765912
6	409	84	342.0716263	593.172552
6	409	85	342.6499781	593.1564484
6	409	86	343.3811764	592.9743477
6	409	87	344.3729067	591.9041074
6	409	88	345.1146964	592.4856484
6	409	89	345.5036241	591.6510563
6	409	90	346.8829041	591.3380399
6	409	91	346.8320733	591.5927841
6	409	92	348.0865799	591.3524111
6	409	93	348.3997931	591.686374
6	409	94	348.686705	591.1820436
6	409	95	349.061301	591.261538
6	409	96	349.1089818	591.8003198
6	409	97	349.4437321	591.3335908
6	409	98	350.1007908	591.3015411
6	409	99	350.1628823	591.2465368
6	409	100	349.7952948	592.2107453
6	409	101	350.172568	590.7608693
6	409	102	350.414949	591.301108
6	409	103	351.0036166	591.3250468
6	409	104	351.4716449	590.8073296
6	409	105	351.8913231	591.6859803
6	409	106	351.3953792	591.4284013
6	409	107	352.0579108	591.291304
6	409	108	352.0718882	591.56038
6	409	109	352.0079069	591.6452684
6	409	110	351.8796686	591.623062
6	409	111	351.7391853	591.4038324
6	409	112	351.5373981	591.5419534
6	409	113	351.179457	592.4255257
6	409	114	350.8876234	591.5081712
6	409	115	350.7264692	591.4025725
6	409	116	350.6953644	591.5879018
6	409	117	350.2767887	592.0535284
6	409	118	349.7141861	591.9834442
6	409	119	349.7415504	592.1859796
6	409	120	349.1666634	592.0519928
6	409	121	348.7111951	592.619832
6	409	122	349.2861609	592.0088005
6	409	123	348.7676168	592.5957357
6	409	124	349.0419688	592.9155636
6	409	125	348.9662936	592.1807823
6	409	126	348.7616321	592.1972009
6	409	127	349.1162658	592.2225572
6	409	128	348.4975566	591.6768851
6	409	129	348.0088967	591.4586005
6	409	130	346.9005432	591.6231014
6	409	131	346.7181669	591.8739082
6	409	132	346.6492639	592.1671198
6	409	133	347.1756039	591.5558914
6	409	134	348.1941472	590.8542624
6	409	135	348.8638054	590.7731931
6	409	136	349.5503939	590.6564518
6	409	137	350.4629842	590.7207481
6	409	138	350.8245083	590.4678151
6	409	139	351.8810861	589.1894091
6	409	140	352.6947711	589.1449175
6	409	141	353.1240169	588.4041515
6	409	142	353.8348987	587.9421079
6	409	143	354.9226206	588.024004
6	409	144	355.4153359	588.322531
6	409	145	355.428644	588.251305
6	409	146	356.5671573	587.8940727
6	409	147	358.177715	586.616966
6	409	148	359.1551135	586.8522991
6	409	149	359.9952966	586.5785772
6	409	150	360.5947524	585.9912483
6	409	151	361.7561809	585.6940205
6	409	152	363.175149	585.0241656
6	409	153	365.0913996	584.4416795
6	409	154	366.0474185	584.337892
6	409	155	367.1982162	583.9284902
6	409	156	368.3883476	583.6056306
6	409	157	370.0089455	582.9992451
6	409	158	371.6753736	582.5097978
6	409	159	373.2104137	582.4101838
6	409	160	375.3518786	582.510664
6	409	161	376.6021328	582.2541087
6	409	162	378.054568	582.2974979
6	409	163	379.0914986	582.2949386
6	409	164	380.7178843	581.8480537
6	409	165	381.5587762	581.7188704
6	409	166	382.10748	581.8086018
6	409	167	382.9115974	581.4436129
6	409	168	383.829818	581.7009163
6	409	169	384.7121698	581.6289028
6	409	170	385.0185321	581.4888526
6	409	171	386.002939	581.3115555
6	409	172	386.4906145	581.3102955
6	409	173	387.1769668	580.687767
6	409	174	387.8151658	580.523148
6	409	175	388.3966675	580.9696786
6	409	176	388.6392453	581.0603549
6	409	177	388.8967849	580.3699078
6	409	178	389.570026	581.318367
6	409	179	390.0945548	581.2539132
6	409	180	390.6599135	581.1433928
6	409	181	391.5015534	580.5393303
6	409	182	392.2273182	581.1040591
6	409	183	392.7648401	581.0510629
6	409	184	393.5145438	580.7689938
6	409	185	394.153609	580.3677423
6	409	186	394.6319137	580.9003819
6	409	187	395.2077063	580.7312743
6	409	188	395.8769313	580.2874605
6	409	189	396.8261386	580.5088949
6	409	190	397.069937	580.620439
6	409	191	397.9624864	580.4665688
6	409	192	398.6313177	580.31136
6	409	193	399.365784	580.6556779
6	409	194	399.8377102	580.1167386
6	409	195	400.3801932	579.947316
6	409	196	400.8045567	580.0640574
6	409	197	400.716794	579.5672473
6	409	198	400.7795548	579.7951389
6	409	199	400.9392128	579.5948084
6	409	200	401.3802705	579.5257086
6	410	1	542.4853622	454.644707
6	410	2	542.3716132	455.9715026
6	410	3	543.0566662	456.5657218
6	410	4	543.8670045	457.0982433
6	410	5	544.3770834	457.8070383
6	410	6	544.6512384	458.6631282
6	410	7	544.5976516	459.0678445
6	410	8	544.4683503	459.1552529
6	410	9	544.1376948	459.4250375
6	410	10	544.1498217	458.8205419
6	410	11	543.0497366	459.3965314
6	410	12	542.1717159	459.2499059
6	410	13	541.8717714	459.5292188
6	410	14	541.5356037	459.4774825
6	410	15	541.2043182	459.1466302
6	410	16	541.2149096	459.3766873
6	410	17	541.0591888	459.688365
6	410	18	540.9808363	459.8983025
6	410	19	541.3321233	459.928856
6	410	20	541.6178541	460.0034287
6	410	21	542.2209323	459.5845381
6	410	22	543.0453268	459.4899638
6	410	23	543.7492001	459.4160211
6	410	24	544.5116213	459.8641266
6	410	25	545.0707985	461.008664
6	410	26	545.8831448	461.0314217
6	410	27	546.6860022	461.4260979
6	410	28	547.3863713	461.8506977
6	410	29	548.4343264	462.8609333
6	410	30	549.2993934	463.6924937
6	410	31	550.758522	464.7856885
6	410	32	551.8030517	464.8953427
6	410	33	552.4013657	465.8354942
6	410	34	553.1955216	466.3058849
6	410	35	554.5651552	466.2882457
6	410	36	555.6929196	466.6750867
6	410	37	556.3359615	467.5301922
6	410	38	557.1731522	469.0608225
6	410	39	558.4288793	469.6394893
6	410	40	559.506443	470.0364492
6	410	41	560.2583516	470.5881454
6	410	42	560.7641388	471.4552991
6	410	43	561.7215751	471.6788991
6	410	44	562.8894213	472.4627786
6	410	45	564.0724656	471.8062711
6	410	46	564.5997505	472.0419193
6	410	47	565.0634084	472.6785434
6	410	48	565.6593207	472.6892922
6	410	49	566.2950392	473.9193874
6	410	50	566.931427	473.9052918
6	410	51	567.0426955	473.6744472
6	410	52	567.3600822	473.1347991
6	410	53	567.8142118	472.7468951
6	410	54	568.1010057	473.0295548
6	410	55	568.5904924	473.0899138
6	410	56	568.7408977	472.7090182
6	410	57	569.4023662	472.5772363
6	410	58	570.0568263	473.1405082
6	410	59	570.5127671	472.82824
6	410	60	570.6166728	472.3969861
6	410	61	571.4521705	473.2895749
6	410	62	572.0891489	474.0864082
6	410	63	572.6270252	474.3017792
6	410	64	573.1845487	474.9501758
6	410	65	573.7171883	474.7090154
6	410	66	573.9350004	475.3825321
6	410	67	574.7365191	475.7535057
6	410	68	575.6157604	476.4277311
6	410	69	575.8368011	477.4290684
6	410	70	576.4483445	477.6223117
6	410	71	577.1086712	477.621288
6	410	72	577.6967876	477.5373839
6	410	73	578.3316398	477.7173191
6	410	74	578.9405846	477.4626931
6	410	75	578.8390019	478.0811268
6	410	76	579.0722089	478.5762044
6	410	77	579.6353234	478.5260824
6	410	78	580.2384409	479.4901728
6	410	79	580.4139663	479.4916296
6	410	80	580.7512365	478.9771803
6	410	81	580.7971849	479.4067411
6	410	82	580.9079415	479.048367
6	410	83	581.5671264	480.2873211
6	410	84	582.2962379	480.8115743
6	410	85	583.0600372	481.1015967
6	410	86	583.7947397	482.1004141
6	410	87	584.6907146	481.9493788
6	410	88	585.3756101	483.1115554
6	410	89	586.1138956	483.3019244
6	410	90	587.4949473	483.6310838
6	410	91	588.3335949	484.5759994
6	410	92	589.2173247	484.5932842
6	410	93	589.791503	485.17955
6	410	94	590.3249694	485.1347434
6	410	95	590.8100463	485.4463423
6	410	96	591.3006355	486.0575707
6	410	97	591.8873738	485.2253804
6	410	98	592.3575677	485.1795107
6	410	99	592.3066582	484.8889764
6	410	100	592.1989727	485.8252693
6	410	101	592.1323927	484.0939542
6	410	102	592.1732227	484.414609
6	410	103	592.1134936	484.3442886
6	410	104	592.0015952	483.7856627
6	410	105	592.1696004	484.75936
6	410	106	591.8945003	484.3831498
6	410	107	591.9511583	484.1982143
6	410	108	592.0167933	484.2722751
6	410	109	591.8210301	484.3453516
6	410	110	591.2195662	484.3584629
6	410	111	590.5170315	484.0880876
6	410	112	590.1145988	483.6267921
6	410	113	590.0053384	484.7595963
6	410	114	589.7861482	483.7030972
6	410	115	589.3415075	483.7230594
6	410	116	589.4528153	483.7499906
6	410	117	589.4106861	484.0376507
6	410	118	589.3274119	483.7048296
6	410	119	589.5267581	483.7929073
6	410	120	589.426081	483.636911
6	410	121	589.4857313	484.5242631
6	410	122	589.633538	483.8644089
6	410	123	589.5432554	484.2629437
6	410	124	589.5128987	484.6287988
6	410	125	589.5294354	483.8047586
6	410	126	589.5150249	483.8822056
6	410	127	589.5232145	483.8619678
6	410	128	589.5636507	483.5665118
6	410	129	589.6861798	483.4727251
6	410	130	589.6660602	483.3921283
6	410	131	589.7281516	483.4082319
6	410	132	589.8346953	483.0797419
6	410	133	589.8777695	483.1353367
6	410	134	589.9860456	483.103917
6	410	135	590.5650274	483.6110428
6	410	136	590.5829815	483.9278784
6	410	137	591.2106285	483.9227992
6	410	138	591.1736178	483.7785361
6	410	139	591.0239605	483.2681029
6	410	140	591.1649163	483.8642514
6	410	141	591.1833036	483.5755677
6	410	142	591.2149989	483.5973804
6	410	143	591.2483873	484.2602663
6	410	144	591.8179983	484.6570293
6	410	145	591.8580408	484.6107265
6	410	146	591.947654	484.2957021
6	410	147	592.6793248	483.838777
6	410	148	593.2765364	484.6711642
6	410	149	594.0082466	484.7719201
6	410	150	594.6366023	484.6312793
6	410	151	595.2350738	485.0961971
6	410	152	595.8639807	484.9606748
6	410	153	596.5352137	484.9784715
6	410	154	597.0552934	485.8455071
6	410	155	597.6137224	485.6061972
6	410	156	597.8499611	486.405826
6	410	157	598.4125244	486.1654925
6	410	158	598.9110275	486.2315212
6	410	159	599.0603304	486.8057782
6	410	160	599.6937652	487.5462292
6	410	161	600.14443	487.796721
6	410	162	600.2971978	487.9279517
6	410	163	600.8892514	487.7204947
6	410	164	600.9337431	487.575011
6	410	165	601.5836359	487.621235
6	410	166	601.9034638	487.8632616
6	410	167	602.020402	487.2754209
6	410	168	602.0410728	487.6226918
6	410	169	602.2451044	487.4411817
6	410	170	602.6427729	487.9991777
6	410	171	602.973271	487.5480798
6	410	172	603.4483865	488.0306762
6	410	173	603.4083046	488.0092966
6	410	174	603.2659314	487.9014142
6	410	175	603.3352675	488.2252188
6	410	176	603.303454	488.7245487
6	410	177	603.3922798	488.0561112
6	410	178	603.4386613	489.0244932
6	410	179	603.2903034	488.9071219
6	410	180	603.1956504	489.1312338
6	410	181	603.4124782	488.3440469
6	410	182	603.2554975	488.9182645
6	410	183	603.2292356	489.2174609
6	410	184	603.3216837	488.4257461
6	410	185	603.0867443	488.1565914
6	410	186	603.2545132	488.6792697
6	410	187	603.1396224	489.0639451
6	410	188	603.1180853	489.0136656
6	410	189	603.0535528	488.6262341
6	410	190	603.1585609	488.4930348
6	410	191	603.1703335	488.2456534
6	410	192	603.0498123	488.2945942
6	410	193	603.119739	488.4498818
6	410	194	603.0618999	487.9307078
6	410	195	603.1818698	487.9531505
6	410	196	603.2451424	487.8664509
6	410	197	603.3129429	487.3651128
6	410	198	603.1510012	488.0794595
6	410	199	603.2242746	487.9181084
6	410	200	603.1401736	487.7169905
6	411	1	499.178901	286.5010468
6	411	2	499.7633163	286.6917702
6	411	3	500.1462987	285.6583241
6	411	4	500.606098	285.3799167
6	411	5	500.8905295	285.0152822
6	411	6	500.5334152	285.5531191
6	411	7	500.2927667	286.1842703
6	411	8	500.3994679	286.5918215
6	411	9	500.2755607	287.0402814
6	411	10	500.536762	286.9430692
6	411	11	500.7830802	288.1298342
6	411	12	500.741581	288.6976735
6	411	13	500.8465497	289.0657334
6	411	14	500.3093428	289.2773246
6	411	15	500.7565821	289.264863
6	411	16	500.5671186	289.6415851
6	411	17	500.2463458	290.5309255
6	411	18	500.1039726	290.9706249
6	411	19	500.0771201	291.5850229
6	411	20	500.0077053	291.8726435
6	411	21	500.1374004	291.2357045
6	411	22	499.7101626	291.7567881
6	411	23	499.871868	291.9448932
6	411	24	499.5520401	293.0440925
6	411	25	498.8188731	294.1094111
6	411	26	498.7620971	294.3328733
6	411	27	498.621535	294.551906
6	411	28	498.8044626	295.2497552
6	411	29	498.9110456	296.3431273
6	411	30	498.7134319	296.0907061
6	411	31	498.7856816	296.2622155
6	411	32	498.4676255	296.1245867
6	411	33	498.8030845	296.3167473
6	411	34	498.4857765	296.2084712
6	411	35	498.9937292	295.6966008
6	411	36	498.8737986	295.2041218
6	411	37	498.9305353	295.9885919
6	411	38	498.9964459	296.8365316
6	411	39	499.243591	296.7410714
6	411	40	499.1457488	296.5485565
6	411	41	499.5579461	296.9136832
6	411	42	498.9076989	297.5218996
6	411	43	498.8278108	297.0772589
6	411	44	498.6460645	298.032943
6	411	45	498.3854931	297.5364282
6	411	46	498.7189048	297.8706667
6	411	47	498.2391039	298.4099604
6	411	48	497.9454591	298.5158741
6	411	49	497.4406956	299.5686131
6	411	50	497.6124412	299.2187238
6	411	51	496.9802269	299.2550849
6	411	52	496.7440275	299.3090064
6	411	53	496.0029466	299.3075889
6	411	54	496.016924	299.7340196
6	411	55	495.4486517	300.469923
6	411	56	495.0942936	301.0650477
6	411	57	494.8061217	301.1917898
6	411	58	494.5953967	301.7321072
6	411	59	494.8846711	302.2299017
6	411	60	494.1674109	302.1255826
6	411	61	494.1258328	302.9138916
6	411	62	494.0985079	303.5672295
6	411	63	493.6044145	303.5703006
6	411	64	493.4381418	304.8844378
6	411	65	492.9587346	304.8573687
6	411	66	492.8105736	305.7182031
6	411	67	492.6781224	305.8194707
6	411	68	493.0590967	306.2381646
6	411	69	492.211039	306.9889904
6	411	70	492.0654372	307.3316744
6	411	71	491.9400731	307.596498
6	411	72	492.3239611	308.141363
6	411	73	492.0592556	308.8079894
6	411	74	492.2882497	308.7124308
6	411	75	491.6693435	309.5312343
6	411	76	491.9155043	310.5598179
6	411	77	492.157649	310.1551802
6	411	78	491.7124177	310.9056517
6	411	79	491.3826678	311.293536
6	411	80	491.1317823	311.3949415
6	411	81	490.7294283	312.6671856
6	411	82	490.7402559	313.0670985
6	411	83	490.5717389	314.4221246
6	411	84	489.9602743	314.9146627
6	411	85	489.7359262	315.9467898
6	411	86	489.5236657	317.0068325
6	411	87	489.6048137	316.8143569
6	411	88	489.3161693	318.0313802
6	411	89	489.2877026	318.3545549
6	411	90	489.270024	319.3566796
6	411	91	488.0010676	320.239996
6	411	92	488.1024927	320.5956141
6	411	93	487.7295505	321.4502668
6	411	94	487.6422997	321.3116931
6	411	95	487.7099427	322.1857568
6	411	96	487.367869	322.9439651
6	411	97	487.8253453	323.2104818
6	411	98	487.4412605	323.6470904
6	411	99	487.4342521	323.7204031
6	411	100	487.0685938	324.8722442
6	411	101	487.1021791	323.8894516
6	411	102	486.5976913	324.6998687
6	411	103	486.1004087	324.6357692
6	411	104	486.0352855	324.3811826
6	411	105	485.3666118	325.8772826
6	411	106	484.07789	326.3740927
6	411	107	483.5769063	327.535344
6	411	108	483.0931681	329.7049016
6	411	109	482.7002243	330.7301581
6	411	110	481.841024	332.4085951
6	411	111	481.6250624	333.2872064
6	411	112	481.7338503	334.1850711
6	411	113	481.315944	335.4872585
6	411	114	481.0085974	335.6439635
6	411	115	480.9895408	335.6713279
6	411	116	480.967295	336.014504
6	411	117	480.5436008	337.104234
6	411	118	479.8762263	337.8776797
6	411	119	479.8395699	339.0300917
6	411	120	479.4853693	339.6802207
6	411	121	478.6536907	340.8724783
6	411	122	478.5848272	340.3201521
6	411	123	478.2062152	341.3247968
6	411	124	477.7177522	342.29499
6	411	125	477.8356747	342.411062
6	411	126	477.720902	343.2519932
6	411	127	478.0241538	344.0637489
6	411	128	477.7084208	343.9038153
6	411	129	478.2410604	344.2775843
6	411	130	477.6821983	345.4555101
6	411	131	477.1267222	346.8755807
6	411	132	477.4851358	348.5332286
6	411	133	477.2176347	349.4089657
6	411	134	477.0721117	350.7892693
6	411	135	476.9517087	352.5008978
6	411	136	476.401863	353.9561679
6	411	137	476.5229353	355.6864986
6	411	138	476.3566232	356.7653223
6	411	139	475.7686644	357.944508
6	411	140	475.9207627	359.9595458
6	411	141	475.4092665	361.2052328
6	411	142	475.1228664	363.3718571
6	411	143	475.1529868	364.7183392
6	411	144	475.3018172	366.0790351
6	411	145	474.8805248	368.0782055
6	411	146	474.6945261	371.102219
6	411	147	474.2314982	375.3388854
6	411	148	473.8552486	380.3003323
6	411	149	473.4801802	384.2482756
6	411	150	473.2942209	387.664288
6	411	151	473.8037485	389.7447245
6	411	152	473.8615089	390.6893646
6	411	153	474.6157011	391.0399429
6	411	154	474.5347106	391.8157116
6	411	155	475.0780204	393.2399556
6	411	156	474.486321	396.1401013
6	411	157	474.8054402	397.887835
6	411	158	474.252484	401.0686323
6	411	159	473.6183799	403.2114359
6	411	160	473.1504696	404.4987008
6	411	161	472.3224134	405.1547358
6	411	162	472.0094758	405.7699409
6	411	163	472.1198781	406.352112
6	411	164	471.8254852	406.9621592
6	411	165	471.5141226	407.7594256
6	411	166	471.1178714	408.7947025
6	411	167	470.9100207	410.3064731
6	411	168	470.5295582	412.4548283
6	411	169	470.3663172	413.2800496
6	411	170	469.2743036	414.9600221
6	411	171	468.8424985	416.9901005
6	411	172	468.4103785	418.3500876
6	411	173	468.0108594	419.2973656
6	411	174	467.2428865	420.5265946
6	411	175	467.0165698	422.0032443
6	411	176	466.0034993	423.1004551
6	411	177	465.763087	423.0384425
6	411	178	465.7716703	425.0047757
6	411	179	465.6741825	426.161125
6	411	180	465.1533942	427.7036854
6	411	181	464.9803493	428.3243239
6	411	182	465.0957125	429.5125655
6	411	183	464.4873584	430.4375189
6	411	184	464.4798775	430.561308
6	411	185	464.1221333	430.6164304
6	411	186	463.4686969	432.2930956
6	411	187	462.6748165	434.1393408
6	411	188	461.5692192	435.6564267
6	411	189	462.1734785	436.5016496
6	411	190	461.5726053	437.2371789
6	411	191	461.7035209	437.6589045
6	411	192	461.5850078	437.3552196
6	411	193	461.7530523	437.8142708
6	411	194	461.6131202	438.021216
6	411	195	461.3166406	439.1012602
6	411	196	460.6394228	440.5395998
6	411	197	459.8254228	441.7974137
6	411	198	459.3507798	443.1864188
6	411	199	458.780657	443.9967177
6	411	200	457.9863041	445.3376483
6	412	1	649.787917	360.4684435
6	412	2	650.545889	361.8500464
6	412	3	651.1687719	362.1992467
6	412	4	651.9803307	362.2786229
6	412	5	653.2075123	363.0231687
6	412	6	654.4487501	363.9322548
6	412	7	655.686838	364.5841556
6	412	8	656.0972241	364.8494517
6	412	9	656.7927897	365.6757755
6	412	10	657.3419661	365.5536401
6	412	11	657.9914652	366.9037052
6	412	12	658.6215139	367.3306674
6	412	13	659.2178593	367.1220292
6	412	14	659.8846431	367.4521728
6	412	15	660.5777283	367.8730322
6	412	16	661.1389528	367.987608
6	412	17	661.6101704	368.567771
6	412	18	662.3606221	368.8440916
6	412	19	663.003979	369.2777078
6	412	20	663.6617464	369.0664316
6	412	21	664.284708	368.568834
6	412	22	664.9494839	368.5196176
6	412	23	665.6112674	368.3394856
6	412	24	666.217141	368.7466037
6	412	25	666.8076591	369.8869281
6	412	26	667.5507088	369.1846691
6	412	27	668.1102009	369.1299011
6	412	28	668.6870172	369.5851725
6	412	29	669.3004505	370.5698944
6	412	30	669.9738884	370.4202371
6	412	31	670.7326873	370.6503337
6	412	32	671.458019	370.9705159
6	412	33	672.1066519	371.3340874
6	412	34	672.6792158	371.821881
6	412	35	673.4058075	371.0490259
6	412	36	674.0129411	370.9248431
6	412	37	674.6905526	371.7431741
6	412	38	675.2460286	372.4570089
6	412	39	675.8919054	372.2685691
6	412	40	676.5521139	372.2042334
6	412	41	677.2910688	372.2247075
6	412	42	677.8643415	373.5396517
6	412	43	678.4108404	373.3967667
6	412	44	679.0936492	374.0862295
6	412	45	679.6625121	373.8675117
6	412	46	680.3433522	374.6017418
6	412	47	680.8818978	375.4715729
6	412	48	680.9096165	375.4213328
6	412	49	681.5581706	376.6895805
6	412	50	682.1401841	376.8089205
6	412	51	682.1293171	376.8796346
6	412	52	682.2205841	376.7402143
6	412	53	682.8577987	376.7696654
6	412	54	683.5664362	376.8049831
6	412	55	684.1060843	377.1250473
6	412	56	684.1497097	377.4758618
6	412	57	684.7682615	377.2574591
6	412	58	685.3635044	377.8229753
6	412	59	685.2937352	378.2557253
6	412	60	685.2230998	377.5707904
6	412	61	685.366103	378.2686791
6	412	62	685.414217	378.3346684
6	412	63	686.0704095	377.8878228
6	412	64	686.8314133	378.7341482
6	412	65	687.4870546	378.5358257
6	412	66	688.1519879	379.1009482
6	412	67	688.916614	379.4211305
6	412	68	689.6402133	379.597837
6	412	69	690.2301802	380.1860715
6	412	70	690.9346442	380.2130027
6	412	71	691.6926556	380.3549822
6	412	72	692.2647471	380.7563519
6	412	73	692.9096001	380.9655807
6	412	74	693.6174502	380.7438312
6	412	75	694.277895	381.3751399
6	412	76	694.8630584	381.7885184
6	412	77	695.4025489	381.8707294
6	412	78	695.9525915	382.729851
6	412	79	696.8046259	382.7563492
6	412	80	697.3808122	382.1601219
6	412	81	698.3310432	382.8035182
6	412	82	699.5011338	382.3046213
6	412	83	700.4516798	383.6314956
6	412	84	701.5679866	384.1016107
6	412	85	702.8072951	384.3111939
6	412	86	703.6829534	385.3720634
6	412	87	705.2053547	385.1514951
6	412	88	706.3374108	386.3628881
6	412	89	707.550733	386.5981819
6	412	90	708.7408251	386.7310662
6	412	91	709.988402	387.907417
6	412	92	711.5286786	387.9022985
6	412	93	712.4199287	388.4429703
6	412	94	713.285035	388.465098
6	412	95	714.4441798	389.0117544
6	412	96	715.662778	389.56475
6	412	97	716.5224509	389.4652541
6	412	98	717.6524596	389.973758
6	412	99	718.3004625	390.4408808
6	412	100	718.8305822	391.4602116
6	412	101	719.6664737	390.3416211
6	412	102	720.9308235	391.2861824
6	412	103	722.0556349	391.7888591
6	412	104	722.6551301	391.2906316
6	412	105	723.4978725	392.8337825
6	412	106	724.6166992	393.124868
6	412	107	725.5103117	393.0528152
6	412	108	726.6690628	393.0370659
6	412	109	727.334941	393.2419243
6	412	110	727.8865585	393.8333874
6	412	111	728.5041654	394.2530261
6	412	112	729.2778473	394.3252758
6	412	113	730.5032964	395.4735537
6	412	114	731.3045395	395.2409372
6	412	115	732.4139167	395.7129816
6	412	116	733.0215228	395.5796249
6	412	117	733.6359798	395.9614261
6	412	118	734.2844552	396.2321557
6	412	119	735.0156141	396.3589371
6	412	120	735.6023524	396.0398179
6	412	121	736.1901144	396.9204373
6	412	122	737.0527009	396.2282971
6	412	123	738.2691729	396.5710795
6	412	124	739.0453747	397.0130035
6	412	125	740.3794937	396.3410224
6	412	126	741.728417	396.4416994
6	412	127	743.118682	397.1346664
6	412	128	744.3417688	397.2171138
6	412	129	745.7766042	397.2907021
6	412	130	746.794242	397.653053
6	412	131	748.2186042	397.5834413
6	412	132	749.6578494	397.2565656
6	412	133	750.8387282	397.1934111
6	412	134	752.0478769	397.0883243
6	412	135	753.3320708	397.7794014
6	412	136	754.3631742	397.8597225
6	412	137	755.1203981	398.0333974
6	412	138	756.2241056	397.5963557
6	412	139	756.7389485	396.5955696
6	412	140	757.4893216	397.1562823
6	412	141	758.1551211	396.8235794
6	412	142	758.9526631	396.3548029
6	412	143	760.2010275	396.3279111
6	412	144	760.747054	395.8720491
6	412	145	761.5449897	395.5762388
6	412	146	762.714844	394.7470014
6	412	147	763.2459087	393.4616263
6	412	148	763.9137557	393.683612
6	412	149	764.3960765	392.8546896
6	412	150	765.1458195	392.1492019
6	412	151	765.8059493	392.1536511
6	412	152	766.6157758	391.425012
6	412	153	767.2102312	391.0276585
6	412	154	767.5595496	390.8344152
6	412	155	768.2578714	390.4426526
6	412	156	768.6349084	389.9780103
6	412	157	769.3090551	389.3909964
6	412	158	769.4337891	389.1297163
6	412	159	769.6300248	389.0408118
6	412	160	769.8972108	389.1191643
6	412	161	769.8527192	388.4290716
6	412	162	769.6801074	388.1604681
6	412	163	769.767437	388.0440811
6	412	164	770.0128103	387.7295292
6	412	165	770.4573329	387.3176076
6	412	166	770.6401029	386.9002131
6	412	167	771.3600012	386.4789994
6	412	168	772.0332029	386.8016228
6	412	169	772.6076568	386.6810229
6	412	170	772.997057	386.0912135
6	412	171	773.4616598	386.3506824
6	412	172	774.0872201	386.3259954
6	412	173	774.4756753	385.9065929
6	412	174	775.0782416	385.7612273
6	412	175	775.9011399	386.0631011
6	412	176	776.4350395	385.7411077
6	412	177	777.0802863	384.961756
6	412	178	777.8673551	385.7496516
6	412	179	778.3450298	385.6311385
6	412	180	779.1398157	385.0366437
6	412	181	779.754194	384.4457318
6	412	182	780.3703047	385.0519599
6	412	183	780.9436561	385.1162562
6	412	184	781.6770199	384.5545198
6	412	185	782.2699792	384.3141469
6	412	186	783.0132651	384.8426917
6	412	187	783.6157526	385.2524084
6	412	188	784.1373678	384.9786865
6	412	189	784.8985291	384.9334074
6	412	190	785.493772	385.2541802
6	412	191	786.160359	384.9559288
6	412	192	786.7579643	384.9667958
6	412	193	787.4071484	385.1209809
6	412	194	788.1587026	384.7100043
6	412	195	788.7353614	384.5978696
6	412	196	789.2971371	384.5076658
6	412	197	790.1771265	384.0481814
6	412	198	790.6685031	384.3548587
6	412	199	791.3135924	384.1538195
6	412	200	791.9767145	384.7454007
6	413	1	664.3445552	241.470338
6	413	2	664.2981736	243.1542478
6	413	3	663.6570217	245.3624108
6	413	4	663.2718737	248.0240735
6	413	5	662.7266347	250.1150227
6	413	6	662.5505581	251.5635796
6	413	7	662.3306986	252.937682
6	413	8	662.1469836	254.4979405
6	413	9	661.7219113	254.9867579
6	413	10	661.8280612	254.8660596
6	413	11	661.7414404	255.4839027
6	413	12	661.9250766	255.7775671
6	413	13	661.545126	256.0488479
6	413	14	661.4094462	255.943328
6	413	15	661.076507	256.8794831
6	413	16	661.0479221	258.2682323
6	413	17	660.677421	258.7515571
6	413	18	660.5036674	259.327645
6	413	19	660.6347406	259.8708957
6	413	20	660.6256847	259.630129
6	413	21	660.6864768	259.2204319
6	413	22	660.7204952	258.6946432
6	413	23	660.8153057	257.8706031
6	413	24	660.5184717	257.6089687
6	413	25	659.9259849	258.7312209
6	413	26	659.8231817	259.2808303
6	413	27	659.8881867	258.1736187
6	413	28	659.6786036	258.2588024
6	413	29	660.2272681	258.3222522
6	413	30	659.6849033	257.3113078
6	413	31	659.9573653	257.6031021
6	413	32	659.8622398	257.5734147
6	413	33	659.7447504	258.9637389
6	413	34	659.4101182	258.80099
6	413	35	659.7926675	257.6959833
6	413	36	659.4790606	257.0167378
6	413	37	659.3376323	256.5708175
6	413	38	659.4154336	256.1358626
6	413	39	659.034853	255.6776775
6	413	40	659.2414438	255.3747604
6	413	41	659.6549797	254.8730286
6	413	42	659.6645474	254.8637759
6	413	43	660.292785	254.5004998
6	413	44	660.4948478	254.9072242
6	413	45	660.538552	254.5709383
6	413	46	660.8210542	255.1551371
6	413	47	660.2284886	255.5549908
6	413	48	659.919134	255.4494905
6	413	49	659.5592636	255.8145975
6	413	50	659.6669491	257.8035703
6	413	51	659.8244023	257.664347
6	413	52	660.5587504	257.1884243
6	413	53	660.2339615	257.5891837
6	413	54	660.2964073	257.4322424
6	413	55	660.4128336	257.3885185
6	413	56	660.72522	257.0944997
6	413	57	661.2713252	256.1274761
6	413	58	661.2881769	255.3449943
6	413	59	661.2381731	255.6602943
6	413	60	661.0142975	254.2469369
6	413	61	661.5270143	254.614859
6	413	62	661.0387876	253.2914102
6	413	63	660.8151482	252.9453204
6	413	64	661.3143207	253.5909609
6	413	65	662.162969	252.8779333
6	413	66	663.0360287	252.8957496
6	413	67	664.2536033	252.2120353
6	413	68	666.8957762	253.362144
6	413	69	668.2565114	253.9687264
6	413	70	669.7498553	253.1962453
6	413	71	670.8104098	251.7923965
6	413	72	672.6393702	251.9052399
6	413	73	673.9145083	251.9267967
6	413	74	675.190985	251.5276517
6	413	75	675.5553439	251.7732612
6	413	76	676.2898889	251.9730011
6	413	77	676.8044169	252.3115312
6	413	78	676.6702333	252.4974314
6	413	79	677.3560344	252.5019396
6	413	80	677.4436002	251.807063
6	413	81	677.1812177	251.8691348
6	413	82	677.6309376	251.075156
6	413	83	677.211535	250.9816055
6	413	84	677.5941631	250.7445596
6	413	85	677.2524831	250.5834841
6	413	86	677.4195039	250.0143259
6	413	87	677.753703	249.452432
6	413	88	677.6337724	249.4050661
6	413	89	677.2948486	248.9063858
6	413	90	677.6091249	248.0683879
6	413	91	676.0097098	247.2310003
6	413	92	675.9008824	245.7535041
6	413	93	675.2446112	244.8245542
6	413	94	675.2946151	244.1479861
6	413	95	675.1008993	242.9804942
6	413	96	674.7448087	242.2062808
6	413	97	674.9645895	240.8442266
6	413	98	674.3695041	239.7260298
6	413	99	673.5098313	238.9705776
6	413	100	672.1316932	237.6721307
6	413	101	672.543851	235.9504424
6	413	102	671.9088413	235.2101686
6	413	103	671.7521362	234.4846597
6	413	104	671.3495854	233.1869018
6	413	105	670.8872662	232.4944269
6	413	106	670.1521699	231.6344588
6	413	107	670.0226323	230.7093479
6	413	108	669.8906536	230.1698573
6	413	109	669.3696684	229.7335243
6	413	110	669.0735038	228.5608352
6	413	111	668.9963324	228.0640644
6	413	112	668.8312803	227.5022296
6	413	113	667.9278246	227.496619
6	413	114	667.0774438	226.96896
6	413	115	666.129024	226.2973923
6	413	116	665.8765635	225.3039493
6	413	117	664.7352153	224.0336541
6	413	118	663.4886622	223.1602401
6	413	119	663.3921193	222.9624689
6	413	120	662.3770014	222.6837072
6	413	121	661.3119583	222.1761482
6	413	122	661.1899016	221.2456038
6	413	123	660.2417574	220.8792959
6	413	124	658.5848575	220.1926089
6	413	125	657.7617623	219.1230183
6	413	126	656.8495264	218.6439261
6	413	127	656.1728599	217.7940178
6	413	128	655.4613088	217.2853761
6	413	129	655.4268966	216.2027529
6	413	130	654.1977464	215.1780083
6	413	131	652.7114109	214.3935578
6	413	132	651.7443282	212.9108447
6	413	133	650.8007119	212.0774534
6	413	134	651.1043181	211.6740364
6	413	135	650.6871598	211.0344003
6	413	136	650.875324	210.6150765
6	413	137	651.5449821	209.8072777
6	413	138	651.5095857	209.5496594
6	413	139	651.6883396	208.8799816
6	413	140	651.4587156	208.6937664
6	413	141	650.8855216	208.2746985
6	413	142	650.8856004	208.0370227
6	413	143	650.7149572	207.8847865
6	413	144	650.4826558	207.5540522
6	413	145	649.9639149	207.7132968
6	413	146	650.5654181	207.6655963
6	413	147	650.9862774	207.5874406
6	413	148	650.9557633	208.2608589
6	413	149	649.9048946	207.8950629
6	413	150	649.3507966	207.4754438
6	413	151	649.4290703	207.8349007
6	413	152	649.7684273	207.8253527
6	413	153	649.9992719	208.0814552
6	413	154	650.1238485	208.7285919
6	413	155	650.05215	208.9764261
6	413	156	649.8087848	209.1534476
6	413	157	649.9520242	209.1479945
6	413	158	650.2777187	208.9674293
6	413	159	649.898713	208.9907972
6	413	160	649.2033048	209.0879701
6	413	161	648.7007856	209.1200198
6	413	162	649.1305039	209.2295559
6	413	163	649.0026594	209.1971912
6	413	164	649.0938475	209.1385252
6	413	165	649.2528362	209.1316546
6	413	166	648.9743107	209.1720711
6	413	167	649.9593476	209.0957069
6	413	168	650.2117293	209.0371
6	413	169	651.3172086	209.0247959
6	413	170	651.2976795	208.8362577
6	413	171	652.3878426	208.5350139
6	413	172	652.215782	208.0046579
6	413	173	652.8492956	207.2664118
6	413	174	652.5643523	206.7892293
6	413	175	652.0215544	206.8090143
6	413	176	650.7389748	206.614452
6	413	177	651.1339267	205.7417269
6	413	178	650.6031376	205.340436
6	413	179	650.6224304	203.9237713
6	413	180	649.6118404	202.732439
6	413	181	649.14771	201.2037577
6	413	182	647.7922508	200.2234062
6	413	183	646.18063	199.3367628
6	413	184	645.9906547	198.8387322
6	413	185	645.66874	199.1300342
6	413	186	645.6558256	199.2860896
6	413	187	645.5974746	196.5896408
6	413	188	645.0518025	196.3444841
6	413	189	645.1716543	195.7880237
6	413	190	644.4991219	196.131062
6	413	191	643.8526546	195.8964376
6	413	192	643.1751612	195.799875
6	413	193	643.1118099	195.8041273
6	413	194	643.4565216	195.6635455
6	413	195	643.3467099	195.5018401
6	413	196	643.4044309	195.0760001
6	413	197	643.3160383	194.4906004
6	413	198	642.9492382	193.5054258
6	413	199	643.0336542	192.0948442
6	413	200	643.316432	190.9874947
6	414	1	670.9568778	150.2597665
6	414	2	671.1138191	150.8490936
6	414	3	670.8842738	150.9552042
6	414	4	671.5816506	151.2983607
6	414	5	672.1363392	152.0939833
6	414	6	672.6166913	152.6289951
6	414	7	673.3206828	153.3675956
6	414	8	673.5447159	153.6265231
6	414	9	673.0101863	153.8153074
6	414	10	672.7521349	153.0876035
6	414	11	672.7407167	153.9547178
6	414	12	672.7003198	154.2743685
6	414	13	672.644095	154.5061975
6	414	14	672.187288	155.4398229
6	414	15	671.6175589	155.8544908
6	414	16	671.4398286	156.6508221
6	414	17	671.070115	157.3505121
6	414	18	670.8052126	157.5952849
6	414	19	670.7785963	157.5125817
6	414	20	670.4570754	157.3387001
6	414	21	669.6388231	156.6642286
6	414	22	668.7698582	156.3928297
6	414	23	668.7630073	156.0438362
6	414	24	668.6778826	156.3024684
6	414	25	668.0386993	156.3229522
6	414	26	667.8810493	155.3524244
6	414	27	666.84152	155.0736725
6	414	28	665.8871155	154.8726038
6	414	29	664.4918107	155.1684731
6	414	30	661.6535595	155.3366653
6	414	31	658.4486659	155.0906817
6	414	32	653.6982983	153.3278583
6	414	33	655.2371575	156.1578115
6	414	34	656.3670875	158.0293638
6	414	35	656.6558106	158.1336435
6	414	36	657.1269888	158.6822194
6	414	37	657.831689	159.698932
6	414	38	658.2675101	160.9228062
6	414	39	658.110372	160.7165599
6	414	40	657.914097	160.545907
6	414	41	658.0523754	160.5158357
6	414	42	658.0902917	161.7229961
6	414	43	658.0355631	161.3824973
6	414	44	657.6750627	161.3123048
6	414	45	657.8826378	160.1930844
6	414	46	657.4630778	159.393869
6	414	47	655.7449921	158.239823
6	414	48	654.9013048	156.5981113
6	414	49	653.9645394	156.9135196
6	414	50	653.6835334	155.7018904
6	414	51	652.8205926	154.7267953
6	414	52	652.9630446	154.8412529
6	414	53	652.1186879	154.6161863
6	414	54	652.2240504	154.8412431
6	414	55	651.320949	154.9802598
6	414	56	651.3183898	154.8764033
6	414	57	652.8895743	154.8141347
6	414	58	652.8380349	154.6676667
6	414	59	653.1186078	154.7097762
6	414	60	652.5941971	153.9913643
6	414	61	652.9021344	154.5954268
6	414	62	652.9674544	154.6083806
6	414	63	652.979975	154.2263432
6	414	64	653.2188518	154.4469508
6	414	65	653.7387345	153.5979874
6	414	66	653.3791004	153.5856833
6	414	67	653.3591382	153.4121168
6	414	68	654.0247015	153.5620693
6	414	69	653.7140476	153.6822656
6	414	70	653.6697922	153.4262222
6	414	71	653.6473889	153.4988656
6	414	72	653.7878722	153.2801085
6	414	73	653.4739109	153.5137782
6	414	74	653.4084727	152.3746644
6	414	75	653.8690202	152.7748726
6	414	76	654.7826736	153.0734193
6	414	77	654.4726102	151.8754624
6	414	78	654.4833197	151.6337114
6	414	79	655.3000364	151.5113496
6	414	80	655.3824444	150.5604591
6	414	81	656.2988932	151.0996839
6	414	82	657.587615	151.2829461
6	414	83	657.8255074	152.5357301
6	414	84	658.7132927	152.8531267
6	414	85	658.7075836	153.2275356
6	414	86	658.9097252	153.9845725
6	414	87	659.4100789	154.0392027
6	414	88	659.9979196	155.2505858
6	414	89	660.5675306	155.3496781
6	414	90	661.9152333	155.879414
6	414	91	662.8820011	157.4198186
6	414	92	664.196906	157.2712047
6	414	93	665.4071571	158.2452959
6	414	94	665.8238822	157.6154144
6	414	95	665.9385368	157.2368025
6	414	96	665.4235363	157.1363026
6	414	97	666.0063373	157.3366035
6	414	98	666.1570576	157.7039252
6	414	99	665.8561682	156.7288006
6	414	100	665.3573895	157.1669152
6	414	101	666.0467341	156.1945073
6	414	102	666.6243379	157.155369
6	414	103	667.9002634	157.884766
6	414	104	668.3143899	157.5212142
6	414	105	669.7687544	158.7286896
6	414	106	670.8978969	159.2534349
6	414	107	672.5681836	159.783909
6	414	108	674.1202722	160.418338
6	414	109	675.3979301	161.4548651
6	414	110	675.9119857	161.7859931
6	414	111	676.4650206	162.2296888
6	414	112	677.5632945	162.3671798
6	414	113	677.6160545	163.7671897
6	414	114	677.4773036	163.3079711
6	414	115	677.217126	163.0536404
6	414	116	677.4332845	163.2104438
6	414	117	677.1919272	163.5456174
6	414	118	677.5664444	164.2397262
6	414	119	678.4595844	165.5969671
6	414	120	679.7212568	166.3672826
6	414	121	680.4208385	167.7399085
6	414	122	681.7399957	167.7680012
6	414	123	681.0367129	167.3992522
6	414	124	679.9111928	166.0664719
6	414	125	678.3825705	163.7510467
6	414	126	677.5065185	163.1193344
6	414	127	676.8648153	162.7232113
6	414	128	676.2677612	161.8714327
6	414	129	675.7794557	161.0364272
6	414	130	675.5504616	160.8118429
6	414	131	674.9089159	160.2724901
6	414	132	674.6622039	159.3421622
6	414	133	674.4456517	158.7325777
6	414	134	674.5636924	158.0453887
6	414	135	674.0571965	157.7318506
6	414	136	674.0004204	157.5311756
6	414	137	673.9004127	156.7571394
6	414	138	673.872064	156.1492479
6	414	139	674.3448565	155.41111
6	414	140	674.3431241	155.5973154
6	414	141	674.230517	155.0270153
6	414	142	674.4836074	154.4943855
6	414	143	674.7484311	154.0834581
6	414	144	674.7934739	153.8269323
6	414	145	674.5925922	153.2010374
6	414	146	675.091371	152.2329507
6	414	147	675.6398386	151.2419882
6	414	148	675.8524535	151.5503585
6	414	149	676.5334511	151.7021715
6	414	150	676.7726034	150.9710716
6	414	151	677.0975892	151.300349
6	414	152	677.6996043	151.0395414
6	414	153	678.3987923	150.2756241
6	414	154	678.825282	150.7660163
6	414	155	679.579986	150.5827837
6	414	156	679.4262733	150.2898378
6	414	157	680.3109087	150.0087432
6	414	158	680.9391463	149.5823421
6	414	159	681.7466104	149.5315409
6	414	160	682.479423	149.8951616
6	414	161	683.1765635	149.5712093
6	414	162	683.9522929	149.5359113
6	414	163	684.8068472	149.462569
6	414	164	686.327516	149.6503099
6	414	165	687.6288765	149.6111731
6	414	166	688.1589176	149.6941421
6	414	167	689.6579312	149.7738333
6	414	168	690.0432366	149.8956439
6	414	169	691.3265642	149.7933525
6	414	170	691.4811431	149.7823182
6	414	171	692.4942136	149.7913838
6	414	172	692.6861183	149.9869797
6	414	173	693.7509251	150.4145521
6	414	174	693.9169222	150.466377
6	414	175	694.561224	150.4476649
6	414	176	694.2130868	150.2384854
6	414	177	695.3210466	150.3868433
6	414	178	695.5813817	150.4955033
6	414	179	696.0014929	150.3412
6	414	180	695.9917284	150.2349713
6	414	181	696.7610792	150.2848275
6	414	182	696.8596695	150.5861402
6	414	183	696.8264386	150.6053838
6	414	184	697.6668974	150.5541791
6	414	185	698.4764088	150.3356287
6	414	186	699.0740141	150.5091559
6	414	187	699.4592408	150.4102506
6	414	188	699.3789983	150.504126
6	414	189	700.1282689	150.4854533
6	414	190	700.0256626	150.3447731
6	414	191	700.4080544	150.3795101
6	414	192	700.7287878	150.1440096
6	414	193	700.642167	149.8064736
6	414	194	700.9280946	148.9937926
6	414	195	701.2055176	148.4940492
6	414	196	701.1730742	147.625606
6	414	197	701.611612	146.8974394
6	414	198	701.9362828	146.4373743
6	414	199	702.4071854	145.5305817
6	414	200	703.8194207	146.252675
6	415	1	578.2556103	368.1322648
6	415	2	575.7945538	367.5336358
6	415	3	572.0406019	364.4730447
6	415	4	570.2332967	362.9167431
6	415	5	568.3124	362.3539043
6	415	6	566.6287264	361.9811589
6	415	7	564.6073102	361.4772617
6	415	8	563.1163286	361.1686945
6	415	9	561.5878245	361.3919401
6	415	10	560.2197266	359.2281506
6	415	11	558.0847976	358.7548857
6	415	12	555.7759181	356.8342646
6	415	13	554.5637771	355.4330538
6	415	14	553.0187757	354.3501748
6	415	15	551.5616157	353.186502
6	415	16	550.2501362	352.7779665
6	415	17	548.5046862	352.4723129
6	415	18	546.5155166	351.2765905
6	415	19	544.9146447	350.846636
6	415	20	543.8396402	350.2594252
6	415	21	542.905001	349.317935
6	415	22	542.2920795	349.1015403
6	415	23	541.728847	348.3452219
6	415	24	540.4843018	347.8424271
6	415	25	538.994974	347.5583894
6	415	26	538.5158424	346.5177183
6	415	27	537.6719189	345.6180424
6	415	28	536.2399577	345.6461942
6	415	29	535.309807	345.6700149
6	415	30	535.2199575	345.5473283
6	415	31	535.3676855	345.930035
6	415	32	534.8434323	345.2741969
6	415	33	534.5213208	345.1061918
6	415	34	534.3713091	344.6945064
6	415	35	534.4387947	343.6714745
6	415	36	533.910368	343.3440082
6	415	37	534.495177	343.4519299
6	415	38	535.2044838	343.4561822
6	415	39	535.2879549	342.2784533
6	415	40	535.2311788	341.2977081
6	415	41	535.5677403	340.1433668
6	415	42	535.208618	339.8540531
6	415	43	535.5085625	338.4737494
6	415	44	535.555259	338.5671819
6	415	45	535.5258867	337.1921148
6	415	46	535.6112082	336.185659
6	415	47	535.4985617	335.3916212
6	415	48	535.6838517	334.1238853
6	415	49	535.1986173	332.9802535
6	415	50	536.8152778	329.6783641
6	415	51	536.8584307	327.8705274
6	415	52	537.7673593	326.6144066
6	415	53	538.4449708	325.4313032
6	415	54	539.7800741	324.6439195
6	415	55	540.8101932	324.0884828
6	415	56	541.5951358	323.3820895
6	415	57	542.7919213	322.3118493
6	415	58	543.4101975	321.737356
6	415	59	544.5161099	320.0054503
6	415	60	544.6919896	316.2117513
6	415	61	544.7510099	314.5639269
6	415	62	544.5667043	313.2237838
6	415	63	544.169587	311.7761718
6	415	64	544.7176215	310.2719216
6	415	65	544.5415449	308.0731884
6	415	66	545.1410795	305.4169396
6	415	67	546.3316834	302.3263658
6	415	68	548.6342632	296.7514462
6	415	69	548.8743605	292.7110942
6	415	70	549.41015	290.1394976
6	415	71	549.9349544	287.6132982
6	415	72	550.2030066	286.5710916
6	415	73	550.9505448	284.1967937
6	415	74	552.0803172	279.3557498
6	415	75	552.801121	276.2579707
6	415	76	554.7266244	273.216259
6	415	77	555.8657676	269.8590701
6	415	78	557.0754281	266.097972
6	415	79	558.0242417	263.7660002
6	415	80	558.4578186	261.5538408
6	415	81	559.7046867	259.9856289
6	415	82	560.8500509	257.8296353
6	415	83	561.9043845	256.2856576
6	415	84	563.0553791	253.9918581
6	415	85	564.2203511	252.2736936
6	415	86	565.0823469	251.5021772
6	415	87	565.1155385	251.2024296
6	415	88	565.2000332	251.3311207
6	415	89	565.5491153	250.0944699
6	415	90	566.7743676	248.8259859
6	415	91	567.297164	247.1149677
6	415	92	567.5507269	246.2551964
6	415	93	567.3016919	245.7551184
6	415	94	567.1209692	244.9677937
6	415	95	567.550215	244.5732553
6	415	96	568.1438437	243.9011757
6	415	97	569.7917271	241.9501192
6	415	98	570.5262327	240.7624092
6	415	99	571.0203654	239.1100569
6	415	100	571.7657381	237.9286269
6	415	101	574.0306771	234.0625404
6	415	102	576.6710389	230.9325541
6	415	103	578.4742099	228.4602959
6	415	104	580.9344003	224.6850038
6	415	105	583.6257896	222.6381131
6	415	106	585.7570569	219.9444598
6	415	107	588.0241615	217.9370997
6	415	108	590.0721546	216.4677144
6	415	109	592.0045876	215.157987
6	415	110	593.4358794	214.789868
6	415	111	594.4413509	214.1382625
6	415	112	595.2932279	213.4687619
6	415	113	596.6358908	213.8925545
6	415	114	598.5601736	212.4162001
6	415	115	600.6608479	210.4429765
6	415	116	602.6515925	208.4829824
6	415	117	603.5636316	207.4945594
6	415	118	603.4360233	207.6726638
6	415	119	602.8691684	208.1446491
6	415	120	602.5953677	207.8193877
6	415	121	601.8724377	208.1797699
6	415	122	602.0229612	207.5653326
6	415	123	601.8992902	207.9007129
6	415	124	601.8445222	207.6234474
6	415	125	601.6121026	207.2593444
6	415	126	600.632578	207.8525399
6	415	127	599.4899306	207.8798845
6	415	128	598.215265	208.0842704
6	415	129	597.4058323	209.4303194
6	415	130	596.1707761	211.1103904
6	415	131	594.0793544	213.1988
6	415	132	592.3896567	215.076465
6	415	133	588.9331294	218.5551791
6	415	134	585.6182667	222.6484485
6	415	135	583.8088747	225.1187578
6	415	136	582.6668965	227.5630808
6	415	137	581.7464316	229.8518799
6	415	138	580.9975154	231.1897197
6	415	139	581.1683948	231.9457624
6	415	140	581.8846313	233.2063915
6	415	141	582.1439821	234.1137058
6	415	142	583.2249712	234.8844938
6	415	143	583.4355387	235.7140658
6	415	144	582.9623919	236.2792474
6	415	145	582.0885841	237.1371681
6	415	146	581.2704499	238.750915
6	415	147	580.4633402	239.9688045
6	415	148	579.8945954	242.055088
6	415	149	578.9119997	243.3122522
6	415	150	577.7167891	244.5705188
6	415	151	577.4097969	245.9477711
6	415	152	576.3801109	247.102073
6	415	153	575.3451489	248.5775218
6	415	154	574.1032024	249.8917574
6	415	155	573.400904	251.3167298
6	415	156	572.5363489	252.6311229
6	415	157	572.4965427	253.5309563
6	415	158	571.426893	254.3282621
6	415	159	570.8772441	255.8367646
6	415	160	570.1804186	258.2119681
6	415	161	568.6896733	260.3289429
6	415	162	567.3728785	263.5664769
6	415	163	566.1612099	267.0971635
6	415	164	564.4539518	269.7802451
6	415	165	562.0670349	273.5378784
6	415	166	559.9061196	276.5560844
6	415	167	559.4863627	278.4168976
6	415	168	559.043297	280.490877
6	415	169	558.9371076	282.3584034
6	415	170	556.9638841	284.6075538
6	415	171	556.4409696	286.6661974
6	415	172	555.3395852	288.8985355
6	415	173	554.666226	290.5669716
6	415	174	553.7635971	292.7228274
6	415	175	552.907586	295.5743867
6	415	176	551.2401735	297.8735409
6	415	177	551.402312	299.5356381
6	415	178	551.3962879	301.9593689
6	415	179	551.2735225	303.5495904
6	415	180	550.5433873	305.7994889
6	415	181	549.7857696	307.385714
6	415	182	548.422987	311.3336966
6	415	183	545.0118175	316.5089199
6	415	184	543.3972438	320.4791681
6	415	185	541.9405956	322.7422172
6	415	186	541.3802373	324.1159259
6	415	187	541.2061293	324.7857021
6	415	188	541.0381242	326.1260617
6	415	189	542.0499348	328.8266644
6	415	190	541.8634637	330.603101
6	415	191	542.0678496	331.2035018
6	415	192	541.8634637	331.2546082
6	415	193	542.0169401	332.3017758
6	415	194	541.952132	332.3323293
6	415	195	541.4888678	332.5838842
6	415	196	541.1975066	333.5613614
6	415	197	541.0034365	333.5591959
6	415	198	541.1242332	334.3087027
6	415	199	540.7973576	334.6778258
6	415	200	540.5828528	335.8231113
6	416	1	122.5752819	408.0179889
6	416	2	122.9138612	407.5031065
6	416	3	123.4888565	406.4238892
6	416	4	123.4981682	405.0651226
6	416	5	123.4076986	405.1512316
6	416	6	123.5738828	403.5151208
6	416	7	124.3668969	402.8757406
6	416	8	125.1066785	402.1598191
6	416	9	126.0285412	401.5402829
6	416	10	126.6545148	400.4214956
6	416	11	127.0825893	400.6004464
6	416	12	128.3650901	400.9216524
6	416	13	129.1266845	401.0293379
6	416	14	130.0003347	401.5577252
6	416	15	131.1862336	401.3089658
6	416	16	132.015028	402.1856872
6	416	17	133.1558939	402.8987739
6	416	18	132.8068511	403.9055053
6	416	19	132.6994215	404.6632017
6	416	20	132.4194196	405.2521843
6	416	21	131.5797089	405.0207097
6	416	22	133.8924272	403.9191284
6	416	23	135.497453	401.7075793
6	416	24	136.256557	401.3010912
6	416	25	136.7159823	400.9031076
6	416	26	136.5373268	399.9911079
6	416	27	137.6614492	399.748097
6	416	28	137.1554159	400.3426706
6	416	29	138.3479295	400.7310865
6	416	30	138.0457112	400.7112424
6	416	31	136.0336362	403.1325715
6	416	32	134.5632961	405.1515466
6	416	33	134.7526513	405.4257804
6	416	34	135.7582212	405.5061016
6	416	35	135.5275242	405.090282
6	416	36	135.8709662	405.6233548
6	416	37	133.8686163	408.3643936
6	416	38	131.7298583	411.534009
6	416	39	131.3322291	412.5762156
6	416	40	130.9515993	414.5572744
6	416	41	129.1804485	417.0125431
6	416	42	128.7891387	418.1607028
6	416	43	128.4304987	419.5069881
6	416	44	127.7998397	420.8098448
6	416	45	126.7289989	421.7615326
6	416	46	126.3896715	422.6653427
6	416	47	125.5799238	422.7314502
6	416	48	125.7791518	422.9328044
6	416	49	126.3524147	423.1176218
6	416	50	126.2304466	423.1899896
6	416	51	126.3819248	423.1527033
6	416	52	126.6375942	423.3597666
6	416	53	125.8163299	423.2639717
6	416	54	125.5807309	423.7706251
6	416	55	125.4086409	424.5493468
6	416	56	124.5899259	424.8791361
6	416	57	124.375244	425.7621572
6	416	58	124.3338628	426.3020021
6	416	59	123.8668385	426.8512966
6	416	60	123.6825723	427.5777307
6	416	61	122.8972261	428.3356634
6	416	62	123.2079489	428.9040538
6	416	63	122.8541026	429.9260227
6	416	64	121.5003365	430.6138318
6	416	65	120.5457547	431.8407378
6	416	66	119.3020365	432.8054187
6	416	67	118.1970789	433.6545001
6	416	68	116.6424311	434.0648469
6	416	69	115.9268147	434.5807529
6	416	70	115.2030283	435.4679082
6	416	71	114.5505271	436.1273687
6	416	72	113.7962069	436.5764191
6	416	73	112.1155847	437.0204299
6	416	74	112.0263751	436.8197451
6	416	75	112.2155728	436.716745
6	416	76	113.0325848	434.5805167
6	416	77	113.8722364	434.2852182
6	416	78	115.2533472	433.904992
6	416	79	116.577367	434.5744532
6	416	80	116.5489199	435.2646247
6	416	81	116.3453215	435.9849167
6	416	82	115.6684876	436.5615755
6	416	83	114.6540882	437.1886319
6	416	84	113.7885882	437.7365877
6	416	85	111.5747161	438.5643682
6	416	86	110.0127645	439.2540673
6	416	87	109.0690006	440.1145276
6	416	88	107.5023636	440.7607587
6	416	89	106.2092517	440.9365597
6	416	90	104.8240559	441.4559306
6	416	91	104.2936999	441.3676167
6	416	92	103.4447858	441.2442607
6	416	93	102.5450016	441.1937449
6	416	94	101.9345902	440.9585693
6	416	95	102.2688582	441.1403156
6	416	96	102.50491	441.2957213
6	416	97	101.7045232	441.3292279
6	416	98	101.5801829	441.4376614
6	416	99	100.3061867	441.2752473
6	416	100	99.69902355	441.5921616
6	416	101	98.91035032	442.0324712
6	416	102	97.58971664	442.4170679
6	416	103	95.32681516	442.8101298
6	416	104	94.20781125	443.090939
6	416	105	92.35350439	443.5926313
6	416	106	90.73196159	444.7164978
6	416	107	90.08555331	444.8917476
6	416	108	89.61745606	444.4027334
6	416	109	89.38283161	444.1421621
6	416	110	89.18832837	443.7471709
6	416	111	88.22133425	443.7711491
6	416	112	87.94352732	443.6457851
6	416	113	87.0684104	443.4452971
6	416	114	86.44780135	442.5618429
6	416	115	85.98802168	442.5829863
6	416	116	85.43932765	442.0631429
6	416	117	84.57155381	441.756505
6	416	118	84.05278335	441.9932556
6	416	119	82.5750509	441.8793098
6	416	120	82.78170075	441.8941141
6	416	121	82.11921838	441.7027607
6	416	122	81.48702872	442.0942477
6	416	123	80.97739283	441.8059577
6	416	124	81.32928521	441.6132262
6	416	125	80.72675335	441.5104624
6	416	126	80.65268758	441.3609626
6	416	127	80.15332316	440.9178181
6	416	128	80.18129284	440.5507424
6	416	129	80.0446681	440.2992663
6	416	130	79.99198685	440.7076837
6	416	131	80.66469639	440.4927064
6	416	132	80.08322915	441.0429459
6	416	133	79.91697121	441.4621515
6	416	134	80.17658775	441.6099976
6	416	135	79.9370958	442.2170525
6	416	136	80.16735475	443.1880725
6	416	137	80.09468673	443.516405
6	416	138	84.40461176	443.7960723
6	416	139	85.92327258	443.9810472
6	416	140	85.71390598	444.2837478
6	416	141	85.1334969	444.967974
6	416	142	85.08915292	445.5673511
6	416	143	96.76339286	438.6607143
6	416	144	95.69572166	441.1214165
6	416	145	94.33238782	443.1814184
6	416	146	92.93157077	444.321861
6	416	147	92.86754022	445.5760919
6	416	148	91.88292663	446.2009434
6	416	149	91.71856352	447.6825147
6	416	150	91.77615656	448.1319196
6	416	151	90.97584857	448.9898994
6	416	152	91.19111129	449.7753145
6	416	153	90.38829327	450.2255068
6	416	154	91.00583121	450.8840223
6	416	155	90.89898239	451.3842972
6	416	156	91.27102889	452.1976279
6	416	157	91.00967993	452.6627032
6	416	158	91.18415209	453.2629072
6	416	159	91.25334052	453.8861837
6	416	160	91.3339373	454.5773002
6	416	161	91.51417763	455.4471707
6	416	162	91.84422285	456.0875746
6	416	163	91.27053673	456.9450818
6	416	164	90.73486536	457.6853753
6	416	165	90.81460578	458.3456627
6	416	166	90.57686101	459.7404163
6	416	167	90.52422898	461.031461
6	416	168	90.76166861	462.4223954
6	416	169	90.9108337	463.4610191
6	416	170	90.8030793	464.0959108
6	416	171	91.14641295	464.8502605
6	416	172	90.89171805	466.2124131
6	416	173	90.4435436	467.3356103
6	416	174	89.68887891	468.0630287
6	416	175	89.81266802	469.2998961
6	416	176	89.30322899	469.7639084
6	416	177	89.36094999	470.6496462
6	416	178	89.38487901	471.9170671
6	416	179	89.10011288	472.8717079
6	416	180	89.38439669	473.4392715
6	416	181	89.59846837	473.9799826
6	416	182	89.51697585	474.3533974
6	416	183	90.03463401	474.1441292
6	416	184	90.1516411	473.9030476
6	416	185	91.25594899	473.7426808
6	416	186	91.44511717	473.0848346
6	416	187	92.49034568	472.5285318
6	416	188	93.10090474	472.3759215
6	416	189	93.45983999	471.8752922
6	416	190	94.22805888	471.2908769
6	416	191	94.70809603	471.6071219
6	416	192	95.05840857	471.8626141
6	416	193	94.85869823	472.2329577
6	416	194	94.59195515	473.5919999
6	416	195	94.52675326	476.2094465
6	416	196	94.47267427	479.4025676
6	416	197	93.61918303	482.1048239
6	416	198	93.14098658	484.3674006
6	416	199	92.54235758	486.7821544
6	416	200	91.87234511	489.0693786
6	417	1	193.9338054	331.3984776
6	417	2	194.0795647	330.612275
6	417	3	194.2287692	330.1257019
6	417	4	194.4758749	329.4451768
6	417	5	194.1387819	329.4364163
6	417	6	194.5050701	329.0748922
6	417	7	195.000069	328.7222862
6	417	8	195.0567072	328.789004
6	417	9	195.2031359	329.1171002
6	417	10	195.6386617	328.6604901
6	417	11	192.8816964	343.8325893
6	417	12	194.1960895	345.0762682
6	417	13	194.5670237	345.5476433
6	417	14	195.5865514	345.5208302
6	417	15	195.7685143	345.8121519
6	417	16	196.4210451	346.1057967
6	417	17	196.9878212	346.6202853
6	417	18	197.9825833	346.6074497
6	417	19	198.5328621	347.4436955
6	417	20	199.0523511	348.4644438
6	417	21	199.2681552	347.8160078
6	417	22	199.6382625	348.4777125
6	417	23	198.9687422	347.6017392
6	417	24	199.089854	347.1340652
6	417	25	199.4039924	347.124655
6	417	26	199.4560634	346.3849521
6	417	27	199.668757	347.5693745
6	417	28	199.8821397	348.1654049
6	417	29	200.4684449	348.8143133
6	417	30	200.6088691	348.9308578
6	417	31	200.5481164	348.8480167
6	417	32	200.4799222	348.3369142
6	417	33	200.2662048	348.3108492
6	417	34	200.6640703	348.0706338
6	417	35	200.4377929	347.6168191
6	417	36	201.0369928	347.9169604
6	417	37	201.2547853	347.5110629
6	417	38	200.763763	348.0206299
6	417	39	201.1816694	347.6683585
6	417	40	201.1714127	347.8936909
6	417	41	202.0150213	347.3365612
6	417	42	201.8437875	347.1436723
6	417	43	201.9905902	347.1912744
6	417	44	201.7460241	347.1354433
6	417	45	201.8834756	346.9777539
6	417	46	202.066915	347.0480743
6	417	47	201.9324164	346.842901
6	417	48	202.0327785	347.1854078
6	417	49	202.5627408	347.1515469
6	417	50	202.6184341	347.209071
6	417	51	203.0309266	346.9302305
6	417	52	203.3889662	347.2434044
6	417	53	203.1227841	347.3377818
6	417	54	203.1561332	347.5424039
6	417	55	203.5405724	348.2171412
6	417	56	203.6614085	348.8374254
6	417	57	204.218361	349.3189193
6	417	58	204.8961497	349.9817659
6	417	59	204.7394447	350.2947035
6	417	60	205.0846485	350.2490307
6	417	61	204.3701838	350.7209176
6	417	62	205.1384519	350.9565657
6	417	63	205.6112838	351.5036947
6	417	64	205.6037832	351.8932524
6	417	65	206.1270914	352.3035991
6	417	66	206.6393555	352.9134888
6	417	67	206.9974147	353.4758551
6	417	68	207.1898508	353.8048176
6	417	69	207.1978632	354.2311892
6	417	70	207.3977015	354.8478511
6	417	71	207.8700806	354.8244241
6	417	72	207.7932046	354.7446147
6	417	73	207.6188604	354.782846
6	417	74	208.1264981	355.2500475
6	417	75	208.6994952	355.7236275
6	417	76	208.8347222	356.3213115
6	417	77	209.56344	356.3576923
6	417	78	210.3905119	357.1774408
6	417	79	210.5453073	358.7199617
6	417	80	210.7043944	359.2909508
6	417	81	211.2539842	360.2159436
6	417	82	211.5448531	361.1220767
6	417	83	212.1217088	362.2909467
6	417	84	212.8792871	363.3721721
6	417	85	213.0364056	363.5747468
6	417	86	212.9093485	365.1434509
6	417	87	214.0052797	366.6442363
6	417	88	214.7337219	367.65648
6	417	89	215.4048565	369.0977726
6	417	90	215.7282674	369.9857941
6	417	91	216.214742	371.8122346
6	417	92	216.7058824	372.8345578
6	417	93	217.4504085	374.5857563
6	417	94	218.0139364	376.4467271
6	417	95	219.3323849	378.3249826
6	417	96	220.0969322	379.2274147
6	417	97	220.7942303	380.1283505
6	417	98	221.2728303	381.3538391
6	417	99	222.5963579	382.6036208
6	417	100	223.1295881	384.7504798
6	417	101	225.1008824	387.4380894
6	417	102	226.6294652	389.3948156
6	417	103	226.2599681	390.0125012
6	417	104	227.2993793	390.5591576
6	417	105	227.4037968	390.6295174
6	417	106	227.6150533	391.2147596
6	417	107	228.0037054	391.4199329
6	417	108	228.2017523	391.7565338
6	417	109	229.2319501	392.3331138
6	417	110	229.7715588	393.6990856
6	417	111	230.7950632	395.1029344
6	417	112	231.97041	397.1102945
6	417	113	233.0381107	399.7660512
6	417	114	234.3958339	402.1661975
6	417	115	235.707648	404.5999685
6	417	116	237.5333011	407.7660009
6	417	117	240.0991492	411.2941479
6	417	118	242.426475	414.2899703
6	417	119	244.0029355	416.4405697
6	417	120	246.1827696	419.1490077
6	417	121	248.3178954	421.0095847
6	417	122	249.6994393	423.6841224
6	417	123	252.5935412	427.1419883
6	417	124	254.7014012	429.1934069
6	417	125	255.9434264	430.7686469
6	417	126	257.0257346	432.7896301
6	417	127	257.7062203	434.4729887
6	417	128	258.898537	437.0309031
6	417	129	260.5212413	438.1583526
6	417	130	261.166803	439.7187095
6	417	131	262.6189823	441.5178251
6	417	132	262.4594227	442.861433
6	417	133	263.2790728	444.0343978
6	417	134	263.7912384	445.0780612
6	417	135	264.0947067	446.4841937
6	417	136	264.236135	447.8353218
6	417	137	264.9540449	448.7160986
6	417	138	265.4925708	450.1280977
6	417	139	266.5402109	451.1579805
6	417	140	266.7034519	452.0862413
6	417	141	266.8070623	453.1979809
6	417	142	267.5776928	454.4654018
6	417	143	268.5924367	455.5741096
6	417	144	268.9200998	456.5380425
6	417	145	269.3465895	457.7990062
6	417	146	269.7184293	458.9452366
6	417	147	270.3722594	459.6497006
6	417	148	270.7030921	460.5450454
6	417	149	271.1963783	461.4833464
6	417	150	271.789436	462.1443818
6	417	151	271.7260846	462.7481687
6	417	152	271.8901721	463.6092196
6	417	153	271.8153632	464.5312988
6	417	154	272.2761863	465.4731827
6	417	155	272.7553375	466.5942143
6	417	156	273.2128139	467.2467057
6	417	157	273.7607893	468.0353494
6	417	158	274.1704273	469.1794931
6	417	159	274.4342273	469.8706489
6	417	160	274.7474798	470.3852951
6	417	161	275.1405221	470.9638438
6	417	162	276.2322404	471.6189732
6	417	163	276.2833664	472.1487386
6	417	164	276.170779	472.5926312
6	417	165	276.3102386	473.193347
6	417	166	275.9850559	473.7746518
6	417	167	276.1537698	473.7235061
6	417	168	276.583429	473.9721474
6	417	169	276.9644624	474.6883839
6	417	170	277.4469407	474.8569009
6	417	171	277.2050322	475.1351114
6	417	172	277.7105044	475.512739
6	417	173	277.3199033	475.2533095
6	417	174	277.3086623	475.2012189
6	417	175	277.0308061	475.5999899
6	417	176	276.5103525	475.4223777
6	417	177	277.1790263	475.4869496
6	417	178	277.0205888	475.8905636
6	417	179	276.8078558	476.0651834
6	417	180	276.5884688	476.3623323
6	417	181	276.3092346	476.2896102
6	417	182	276.2554705	476.053647
6	417	183	276.0072624	476.2093678
6	417	184	275.530316	476.0112422
6	417	185	275.7802369	476.0521509
6	417	186	275.9672002	476.3266209
6	417	187	276.2426152	476.5037606
6	417	188	276.1716649	477.0636071
6	417	189	276.0080301	477.7265718
6	417	190	276.3057894	478.1813707
6	417	191	276.0427769	478.7569271
6	417	192	276.3035648	479.0773062
6	417	193	275.9770829	479.5519886
6	417	194	276.2211175	479.7916528
6	417	195	276.2867131	480.8176771
6	417	196	276.4687941	481.4494189
6	417	197	276.8435475	481.5679714
6	417	198	276.931763	482.2298336
6	417	199	277.0940984	483.2577872
6	417	200	277.2240297	484.2736532
6	418	1	214.9204293	540.5219425
6	418	2	215.670507	540.8635044
6	418	3	216.1789716	540.4809158
6	418	4	216.7180684	539.937291
6	418	5	217.2428728	541.0400535
6	418	6	217.7527744	540.9022476
6	418	7	218.4327483	540.704752
6	418	8	219.0775226	540.4756398
6	418	9	219.6256162	540.9484716
6	418	10	219.6826285	541.0331632
6	418	11	220.1400458	541.379568
6	418	12	220.2288715	541.5433602
6	418	13	220.0988024	541.2087673
6	418	14	220.1951878	541.0257611
6	418	15	220.1583346	541.3215714
6	418	16	220.1630791	541.664905
6	418	17	220.1659139	541.8612194
6	418	18	220.1802064	541.4512271
6	418	19	220.1674888	541.3460221
6	418	20	220.1457155	541.405633
6	418	21	220.1906009	540.4609142
6	418	22	220.3006488	541.6532899
6	418	23	220.7996637	541.4159881
6	418	24	220.8850247	540.9701268
6	418	25	220.9022701	541.5165471
6	418	26	220.9497935	540.4133515
6	418	27	221.6871931	541.0705677
6	418	28	222.1217739	541.4720948
6	418	29	222.3399995	541.7573925
6	418	30	222.8958889	541.9076403
6	418	31	223.4863874	541.8333432
6	418	32	223.3740952	541.5204844
6	418	33	223.3374979	541.5343043
6	418	34	223.4729612	541.4225634
6	418	35	223.4513453	540.4534727
6	418	36	223.5059755	540.9992236
6	418	37	223.4819776	540.8273599
6	418	38	223.5999198	541.14014
6	418	39	224.1569314	541.1986091
6	418	40	224.1413593	541.749321
6	418	41	224.2441626	540.9100828
6	418	42	224.7071708	541.75629
6	418	43	224.8595842	541.942958
6	418	44	225.2846761	542.0730074
6	418	45	225.2848927	541.2441638
6	418	46	225.2804238	541.6325797
6	418	47	225.1227935	541.3903956
6	418	48	225.2948935	541.6187203
6	418	49	225.3871644	542.1599433
6	418	50	225.2602254	541.9248857
6	418	51	225.3169424	541.6594715
6	418	52	225.5023898	542.2311299
6	418	53	226.0818638	542.2680619
6	418	54	225.9531334	542.9297273
6	418	55	226.1638387	542.9729196
6	418	56	226.6440727	543.050524
6	418	57	226.7062231	543.1506499
6	418	58	226.8872411	543.2907001
6	418	59	227.34958	543.2031343
6	418	60	227.5359724	542.8018434
6	418	61	228.1422004	543.1542722
6	418	62	228.6229266	542.944571
6	418	63	228.7849076	543.4961491
6	418	64	229.1217841	543.7340415
6	418	65	229.3043179	543.8972431
6	418	66	229.3439469	543.8991724
6	418	67	229.9062345	543.7428611
6	418	68	229.7960685	543.5532795
6	418	69	229.8548526	544.0599722
6	418	70	229.9508246	543.880037
6	418	71	229.845974	543.642499
6	418	72	229.7497067	543.6782498
6	418	73	229.7833707	543.562414
6	418	74	229.8290435	543.9703196
6	418	75	229.8066796	543.7471134
6	418	76	229.8072505	543.8054643
6	418	77	229.6828314	543.4193321
6	418	78	229.8193774	543.1282072
6	418	79	229.726319	543.6921091
6	418	80	229.7527581	543.4206314
6	418	81	229.7976238	543.1067489
6	418	82	229.9375165	543.177148
6	418	83	230.0195307	543.2593985
6	418	84	230.5150021	542.8490911
6	418	85	230.4162346	542.8186951
6	418	86	230.4429493	542.9694941
6	418	87	230.5364998	543.3698795
6	418	88	230.4947446	543.3841719
6	418	89	230.403084	542.9874089
6	418	90	230.2455718	542.5517453
6	418	91	230.2102344	542.996386
6	418	92	230.0573486	542.8553121
6	418	93	229.911668	543.1241911
6	418	94	229.3275087	543.1167103
6	418	95	229.0715243	543.5423731
6	418	96	229.0569562	544.1388366
6	418	97	229.1006801	543.7488852
6	418	98	228.975631	544.2494751
6	418	99	229.1287925	543.8933452
6	418	100	229.1846433	545.1550176
6	418	101	229.0701856	545.304478
6	418	102	229.2196263	544.7419147
6	418	103	229.1170002	544.0954868
6	418	104	229.3297726	543.6557677
6	418	105	229.7649244	543.544893
6	418	106	229.7325794	544.0592241
6	418	107	229.9481275	544.0405613
6	418	108	229.918263	543.1650998
6	418	109	229.9309805	543.3132609
6	418	110	229.9753934	543.5100084
6	418	111	230.5421105	543.8469636
6	418	112	230.5766998	544.1130866
6	418	113	230.3974733	544.1269459
6	418	114	230.4067851	543.4995745
6	418	115	230.379283	544.2334108
6	418	116	230.4425949	544.5736734
6	418	117	230.4686599	544.152814
6	418	118	230.6146161	544.2503019
6	418	119	230.3794601	544.1876199
6	418	120	230.6785581	544.8667276
6	418	121	231.0999293	544.5746971
6	418	122	231.0633516	545.0029586
6	418	123	231.09737	545.0537105
6	418	124	231.247795	545.1163925
6	418	125	231.087822	544.78932
6	418	126	231.3637489	545.5493001
6	418	127	231.9722015	545.3230621
6	418	128	232.7917531	545.3869253
6	418	129	233.3521311	544.4602
6	418	130	234.0895897	544.9769329
6	418	131	234.7019796	544.5387888
6	418	132	235.0987229	544.7964465
6	418	133	235.5469466	544.4185826
6	418	134	236.2805073	544.3254258
6	418	135	236.9185882	544.2969591
6	418	136	237.6113583	544.5380407
6	418	137	238.0888756	543.5578861
6	418	138	238.8927567	543.6082444
6	418	139	239.5935589	543.0685963
6	418	140	240.4582321	542.9248844
6	418	141	241.748076	542.4169317
6	418	142	244.0810715	541.8722833
6	418	143	254.5033347	539.5762001
6	418	144	254.5548347	538.9914304
6	418	145	255.1234614	539.1467968
6	418	146	255.6603927	538.4248905
6	418	147	256.8932243	538.6163227
6	418	148	257.228388	537.4717459
6	418	149	258.3751106	537.7072366
6	418	150	259.049336	537.6979445
6	418	151	258.5448482	537.4466652
6	418	152	259.4779912	537.3998899
6	418	153	260.4728714	535.933871
6	418	154	261.8469541	535.9384383
6	418	155	263.1535119	535.1867266
6	418	156	264.208377	535.1606222
6	418	157	265.2451107	534.9219029
6	418	158	265.9230766	534.1244396
6	418	159	266.5251901	533.9139903
6	418	160	267.123445	533.974743
6	418	161	267.7258145	533.8487884
6	418	162	268.4234472	533.744489
6	418	163	268.9639418	533.05416
6	418	164	269.615941	532.6335369
6	418	165	270.3108177	532.4606495
6	418	166	270.9318696	531.8654853
6	418	167	271.6773407	531.6883063
6	418	168	272.4758277	531.5873929
6	418	169	272.9983288	531.2328379
6	418	170	273.657238	530.2478011
6	418	171	274.3211673	530.788276
6	418	172	275.3173074	530.4767165
6	418	173	276.6678647	529.5664492
6	418	174	277.7177687	528.7690646
6	418	175	279.2059351	529.2521335
6	418	176	280.2478464	528.2206364
6	418	177	282.3846062	527.3718699
6	418	178	283.9846119	527.3792327
6	418	179	285.6289714	526.2244977
6	418	180	289.4421602	524.3510062
6	418	181	318.0290179	517.3616071
6	418	182	325.0581247	515.4628382
6	418	183	331.2418119	514.2615641
6	418	184	334.4251291	513.0306027
6	418	185	336.9203221	512.3700792
6	418	186	339.2518411	512.0669455
6	418	187	341.7472704	512.5629681
6	418	188	346.3272705	513.9049617
6	418	189	379.9575893	508.3303571
6	418	190	384.3163124	507.5805353
6	418	191	387.4760057	506.663929
6	418	192	387.4071815	505.9507636
6	418	193	387.685392	506.0543936
6	418	194	387.6882268	506.2052321
6	418	195	387.8406008	508.0823458
6	418	196	386.5151833	512.2579051
6	418	197	387.0915271	512.3271625
6	418	198	387.4731315	512.4157914
6	418	199	388.1856669	512.512728
6	418	200	388.2402774	514.3614931
6	419	1	281.2797963	573.4191337
6	419	2	282.0792086	573.6971474
6	419	3	282.7465437	573.1432856
6	419	4	283.2822741	572.1210805
6	419	5	284.0568616	573.0652875
6	419	6	284.4778981	572.2028979
6	419	7	285.0338467	571.8970081
6	419	8	285.6260578	571.790425
6	419	9	286.2503187	571.8302706
6	419	10	286.9242095	571.3386578
6	419	11	287.4157632	571.7256562
6	419	12	288.089713	571.8385784
6	419	13	288.607883	571.6272234
6	419	14	288.6194587	571.5174512
6	419	15	288.6305029	571.7527056
6	419	16	288.4382046	571.9687065
6	419	17	288.4665532	572.1185607
6	419	18	288.3772943	571.8544064
6	419	19	288.6208368	571.9993782
6	419	20	288.3695772	572.5311516
6	419	21	288.3747351	572.1088355
6	419	22	288.3201442	573.1320249
6	419	23	288.2030092	572.5939518
6	419	24	288.3636909	572.6051337
6	419	25	288.2751211	573.1333242
6	419	26	287.856191	571.9262229
6	419	27	287.1660786	572.6719893
6	419	28	286.2045081	572.9470106
6	419	29	285.7548276	573.2340407
6	419	30	284.8402096	573.3103458
6	419	31	284.2387458	573.4082274
6	419	32	283.6466133	573.1949825
6	419	33	283.0135722	573.7480962
6	419	34	282.8783452	573.4461043
6	419	35	282.6883108	572.7966446
6	419	36	282.1178336	573.3146375
6	419	37	281.4341587	573.0654449
6	419	38	280.8682094	573.4868949
6	419	39	280.2561738	573.1087554
6	419	40	279.4068561	573.3367652
6	419	41	279.2879493	572.4924479
6	419	42	278.9039432	572.6457274
6	419	43	278.4682599	573.1298988
6	419	44	278.1318756	572.9785485
6	419	45	277.4060714	572.457642
6	419	46	276.8827829	572.6253715
6	419	47	275.8987107	572.3894871
6	419	48	275.6517821	572.7081732
6	419	49	274.874655	573.1899821
6	419	50	274.4364912	573.6356859
6	419	51	273.5268539	573.1858873
6	419	52	272.9944702	573.8192434
6	419	53	272.3561531	573.9262202
6	419	54	271.4936651	574.3156992
6	419	55	271.1475753	573.860664
6	419	56	269.9831742	574.1134788
6	419	57	269.5777294	574.0552066
6	419	58	269.0731628	574.1556868
6	419	59	268.3571822	574.339953
6	419	60	267.922621	573.5336702
6	419	61	267.0327097	574.1237946
6	419	62	266.5641892	573.7599475
6	419	63	266.0613944	573.9482298
6	419	64	264.9225858	574.2504973
6	419	65	264.327835	574.2633329
6	419	66	263.936289	574.3132187
6	419	67	263.2554095	574.2065175
6	419	68	262.6899721	574.1201722
6	419	69	262.2475953	574.5657579
6	419	70	262.2944493	575.1034767
6	419	71	262.0242119	575.4746471
6	419	72	261.4146962	575.6308403
6	419	73	260.7876398	575.4563386
6	419	74	260.0538035	575.8774736
6	419	75	259.4581866	576.3664878
6	419	76	258.6363316	576.383812
6	419	77	258.2232682	575.9607477
6	419	78	257.5965661	576.3008921
6	419	79	257.1213719	576.8877486
6	419	80	256.9071427	576.6667866
6	419	81	256.3694436	576.9807479
6	419	82	255.721421	577.0408707
6	419	83	255.2126612	577.80215
6	419	84	255.1371042	578.0310654
6	419	85	255.22404	577.7517524
6	419	86	255.101629	578.6825331
6	419	87	254.5911761	579.0542942
6	419	88	254.6498617	579.745765
6	419	89	254.7413255	580.0124392
6	419	90	254.5154616	579.6126838
6	419	91	254.3756673	580.0676403
6	419	92	253.6759084	579.8438435
6	419	93	253.1450012	580.0642148
6	419	94	252.3506484	580.1047692
6	419	95	251.8556101	580.5241717
6	419	96	251.4189621	581.0714581
6	419	97	251.2074694	580.6727265
6	419	98	250.7294403	581.2059174
6	419	99	250.5614352	580.9418024
6	419	100	249.8790398	582.7259956
6	419	101	249.1766233	582.8562419
6	419	102	248.4362904	583.0108602
6	419	103	247.8024225	582.8039544
6	419	104	247.4038877	582.5116089
6	419	105	247.186174	582.4831815
6	419	106	246.522914	582.9664867
6	419	107	245.8556773	583.697685
6	419	108	245.0947917	583.2767469
6	419	109	244.3792048	583.3986855
6	419	110	243.7700632	583.6859518
6	419	111	243.0754031	583.8691943
6	419	112	242.4497248	584.1801239
6	419	113	241.8723967	584.8942342
6	419	114	241.2489232	584.8732877
6	419	115	240.6888405	585.467192
6	419	116	240.051429	586.0379054
6	419	117	239.7331957	585.4714836
6	419	118	239.8516301	585.5023915
6	419	119	239.6369481	585.4615222
6	419	120	239.2225657	586.2083911
6	419	121	238.9629589	586.0169589
6	419	122	238.261822	586.3155253
6	419	123	237.7959198	586.4369127
6	419	124	237.8255481	586.3458033
6	419	125	237.6197054	586.1090527
6	419	126	236.9516616	587.0472749
6	419	127	236.2303459	586.6645681
6	419	128	235.6567386	586.8666703
6	419	129	235.135714	586.5493623
6	419	130	235.277536	586.8846245
6	419	131	235.1577236	586.7743797
6	419	132	235.0341116	587.3911991
6	419	133	234.5039919	587.2193748
6	419	134	234.4720603	587.1841358
6	419	135	233.7747425	587.0953888
6	419	136	233.0514385	587.6288947
6	419	137	232.3844972	587.1135398
6	419	138	231.5596499	587.3616299
6	419	139	230.9990947	587.3826158
6	419	140	230.3531983	587.9549041
6	419	141	229.6838551	587.5997192
6	419	142	229.0921164	587.8813158
6	419	143	213.7417948	590.958798
6	419	144	213.7285064	590.8925724
6	419	145	213.6677143	591.1242439
6	419	146	213.5008706	590.3385925
6	419	147	213.5505595	590.4827375
6	419	148	213.4270263	589.054753
6	419	149	213.6108988	589.7168515
6	419	150	213.5353418	589.4453344
6	419	151	213.5017565	589.2202383
6	419	152	213.3381612	589.4153715
6	419	153	213.3660964	588.9562021
6	419	154	213.2593559	589.3653282
6	419	155	213.2194118	589.3159543
6	419	156	213.2158289	589.9682095
6	419	157	213.2384488	590.0837303
6	419	158	213.4192108	590.125702
6	419	159	213.4567334	590.5284104
6	419	160	213.6706082	590.4283239
6	419	161	213.5861135	590.4656102
6	419	162	213.577097	590.3674924
6	419	163	213.3355035	590.1605866
6	419	164	213.3049303	590.3974947
6	419	165	213.0558165	590.3880452
6	419	166	212.2082706	590.5416791
6	419	167	211.4551808	591.0694365
6	419	168	210.8383024	591.684051
6	419	169	207.7860977	592.7932707
6	419	170	207.142918	592.1854677
6	419	171	207.8043669	592.8133903
6	419	172	209.2521757	592.3904442
6	419	173	209.9321496	591.6714909
6	419	174	210.4233884	590.7123222
6	419	175	210.6825817	591.3780037
6	419	176	211.2167372	591.1631051
6	419	177	211.3823799	590.9864379
6	419	178	211.9208468	591.0438046
6	419	179	212.210003	590.2114961
6	419	180	212.4024589	590.7502386
6	419	181	212.3234173	591.0706964
6	419	182	212.558967	590.1240484
6	419	183	213.1241486	590.0867226
6	419	184	213.0288066	590.0238831
6	419	185	213.2586472	590.1778714
6	419	186	213.7667967	590.231537
6	419	187	213.735692	590.6659407
6	419	188	213.8774746	590.8165035
6	419	189	214.3430027	590.7729568
6	419	190	214.5268555	590.4691144
6	419	191	215.1404069	590.5445533
6	419	192	215.6590888	590.0767612
6	419	193	215.8168766	590.0599095
6	419	194	216.2767153	590.0102994
6	419	195	216.2137577	590.4095429
6	419	196	216.3247309	590.3309148
6	419	197	215.8441031	590.1391283
6	419	198	215.2637433	590.0438453
6	419	199	214.6639921	590.4002115
6	419	200	214.0921959	590.7496873
6	420	1	675.1684636	552.6863484
6	420	2	676.1542091	552.2204068
6	420	3	676.4008424	551.4492841
6	420	4	677.1669647	550.3526245
6	420	5	677.92159	550.8435286
6	420	6	678.3661913	549.8942426
6	420	7	679.8435497	548.9099932
6	420	8	681.2900396	547.8349887
6	420	9	682.4552479	547.1221383
6	420	10	683.8698455	546.0794198
6	420	11	684.5593477	546.0811522
6	420	12	685.2744424	546.1760808
6	420	13	685.4998929	546.0246124
6	420	14	686.1482895	545.2154947
6	420	15	686.1731734	545.010597
6	420	16	686.1890014	545.4868149
6	420	17	686.4431943	545.7160059
6	420	18	686.2205786	545.4392128
6	420	19	686.3993326	545.8616077
6	420	20	686.3432653	545.7966027
6	420	21	686.34862	544.8261732
6	420	22	686.5586363	546.0286679
6	420	23	686.123012	545.2538835
6	420	24	686.4354771	544.9107467
6	420	25	685.9458329	545.6045799
6	420	26	685.0628512	545.20825
6	420	27	683.8676406	546.2455744
6	420	28	681.6676279	547.5599674
6	420	29	680.4522582	549.1024096
6	420	30	679.0417554	549.7865964
6	420	31	677.9293859	550.2827372
6	420	32	677.1483806	550.5029117
6	420	33	675.6243256	551.179972
6	420	34	673.6630715	551.7114698
6	420	35	671.6344893	551.3419924
6	420	36	670.4320341	552.1885146
6	420	37	669.0123179	552.0733088
6	420	38	667.5129106	552.9790088
6	420	39	666.6578838	553.086025
6	420	40	664.9394831	553.7477691
6	420	41	664.1375313	552.8093894
6	420	42	663.3418004	553.9286886
6	420	43	662.4355886	554.6134266
6	420	44	661.7833334	555.5078659
6	420	45	660.9629549	555.1660284
6	420	46	661.8256201	555.5727528
6	420	47	662.5171697	554.428806
6	420	48	662.5935535	554.1752037
6	420	49	662.7999475	554.0187743
6	420	50	662.7554558	553.792182
6	420	51	662.7211225	553.0887811
6	420	52	663.6267831	552.6076021
6	420	53	664.6708009	552.0428734
6	420	54	665.7452935	551.8775063
6	420	55	666.9141241	551.279271
6	420	56	667.7632449	550.8794369
6	420	57	668.6558337	550.3821543
6	420	58	669.6721328	549.939561
6	420	59	670.09878	549.911488
6	420	60	671.5556643	548.5898897
6	420	61	672.2606795	548.0439419
6	420	62	673.815603	547.4070029
6	420	63	675.1660224	547.4429505
6	420	64	675.8658404	547.3567627
6	420	65	676.8845806	546.8119962
6	420	66	677.1132597	546.8276667
6	420	67	677.5713267	546.9772846
6	420	68	677.3972187	546.8359744
6	420	69	677.5554199	547.2877023
6	420	70	677.6305438	547.0659135
6	420	71	677.5714054	546.9923645
6	420	72	677.4210788	546.9908289
6	420	73	677.4615544	546.6356046
6	420	74	677.5517188	546.828021
6	420	75	677.4595857	547.1769457
6	420	76	677.3257171	546.9262964
6	420	77	677.5843985	546.6172173
6	420	78	677.3828081	546.3623945
6	420	79	677.5159681	546.7145083
6	420	80	677.2888639	546.620879
6	420	81	677.3961163	546.2366367
6	420	82	657.9910714	561.8727679
6	420	83	657.9028363	561.8677281
6	420	84	657.9126795	561.4549403
6	420	85	657.8568878	560.6895661
6	420	86	657.6706529	560.7380344
6	420	87	657.8511393	561.0305373
6	420	88	657.6785669	561.43423
6	420	89	657.5266654	561.3071335
6	420	90	656.6328167	560.8655246
6	420	91	656.1169894	561.6271583
6	420	92	655.2342833	562.1395995
6	420	93	654.3280715	562.3455997
6	420	94	653.4674931	562.8835941
6	420	95	653.2308606	564.0465581
6	420	96	653.2037719	564.5607318
6	420	97	653.0529334	564.1236113
6	420	98	652.12735	564.9143024
6	420	99	651.8976078	564.9719447
6	420	100	651.4784021	567.0423017
6	420	101	650.9900179	567.4833988
6	420	102	650.7393292	567.8419305
6	420	103	650.3698912	567.4019358
6	420	104	650.1794434	567.9846581
6	420	105	649.8887909	567.6233703
6	420	106	649.2862246	568.0910837
6	420	107	649.3288657	568.8599227
6	420	108	649.0505765	568.8362594
6	420	109	648.9969503	569.5626936
6	420	110	648.8525297	570.2334148
6	420	111	648.6336545	570.6371468
6	420	112	648.1230638	571.7134506
6	420	113	648.0958176	572.1417908
6	420	114	648.0655396	572.2309709
6	420	115	648.2009438	572.7197489
6	420	116	648.0214024	573.3245595
6	420	117	648.0138821	573.3218427
6	420	118	648.135545	573.8573172
6	420	119	647.9586022	573.9958713
6	420	120	648.0141971	575.332707
6	420	121	648.33371	575.6008774
6	420	122	648.35946	576.2141532
6	420	123	648.1782255	576.3799928
6	420	124	648.2046449	576.4838591
6	420	125	648.0920771	576.5272876
6	420	126	648.3770204	577.6646591
6	420	127	648.0874705	577.0597698
6	420	128	648.3369386	578.1273327
6	420	129	648.1874388	577.9502324
6	420	130	648.4057234	578.6541451
6	420	131	648.165823	578.7187564
6	420	132	648.1842496	578.8868403
6	420	133	648.1583421	578.7391911
6	420	134	648.7213778	579.1023688
6	420	135	649.0300237	579.4921233
6	420	136	649.1066438	579.6360321
6	420	137	648.7601997	579.6696568
6	420	138	648.9931311	580.2332437
6	420	139	649.022031	580.0299602
6	420	140	648.9245037	580.1774913
6	420	141	648.8898948	580.022125
6	420	142	649.0681763	580.0817359
6	420	143	633.7084445	595.3044098
6	420	144	634.0187834	594.9523354
6	420	145	634.6533995	594.3598879
6	420	146	634.8967648	593.373788
6	420	147	635.6782032	593.1449908
6	420	148	634.8507376	591.8914686
6	420	149	635.7945508	591.7809482
6	420	150	636.5516172	591.2178732
6	420	151	636.6404824	590.1152288
6	420	152	637.3751455	590.1647996
6	420	153	637.237064	589.5095914
6	420	154	638.1357555	589.5199071
6	420	155	638.3266758	588.990693
6	420	156	639.0435029	588.5425087
6	420	157	639.370418	587.6908286
6	420	158	639.8349421	587.1537004
6	420	159	640.4171525	586.5843257
6	420	160	641.5785022	585.8908468
6	420	161	642.210874	585.4968399
6	420	162	643.3156839	585.3253306
6	420	163	643.2525688	584.650869
6	420	164	643.3412371	584.1900459
6	420	165	643.3221411	584.1954794
6	420	166	643.3468674	584.2474125
6	420	167	643.6332675	584.4176619
6	420	168	644.30454	584.239971
6	420	169	644.6812226	584.1090554
6	420	170	644.4098237	583.1207899
6	420	171	645.3473766	583.143587
6	420	172	645.4632123	582.8640378
6	420	173	645.8645426	582.7839528
6	420	174	645.7489824	581.9914112
6	420	175	646.2885517	582.0590936
6	420	176	646.1470841	581.8634092
6	420	177	646.6423193	582.1943403
6	420	178	646.5462488	582.6585101
6	420	179	646.1576755	582.1931985
6	420	180	646.8388699	582.6159477
6	420	181	647.2183087	582.7709203
6	420	182	646.6869684	582.2546599
6	420	183	647.0329794	582.0711418
6	420	184	647.8539485	581.142566
6	420	185	649.2561829	580.6251244
6	420	186	650.1019964	580.0935872
6	420	187	650.5750645	580.0455914
6	420	188	650.9921047	579.8374256
6	420	189	650.5562048	579.5411429
6	420	190	650.1943264	578.9662559
6	420	191	650.7580314	578.6070942
6	420	192	650.8976092	578.8187641
6	420	193	650.8220915	578.744782
6	420	194	651.0306116	578.5753595
6	420	195	650.8448886	578.7709258
6	420	196	651.5142711	578.5279936
6	420	197	651.6929069	578.1940701
6	420	198	651.4886785	577.6113479
6	420	199	651.5838434	577.3121515
6	420	200	651.6182161	577.4277904
6	421	1	522.2161166	340.0644631
6	421	2	524.9416819	342.9312597
6	421	3	525.6861489	343.8377078
6	421	4	525.6182303	343.0595767
6	421	5	525.5541702	343.8099891
6	421	6	525.051021	342.6098963
6	421	7	524.2421789	341.7264027
6	421	8	522.5974454	339.4476437
6	421	9	519.0433514	335.0589576
6	421	10	517.6772615	331.8780422
6	421	11	515.916141	329.6279272
6	421	12	514.446854	327.4598657
6	421	13	512.7137672	326.3696042
6	421	14	512.7092393	325.7040212
6	421	15	512.0723396	325.0750749
6	421	16	511.9016177	324.5670434
6	421	17	512.1607323	323.9374278
6	421	18	512.0240288	323.0921852
6	421	19	512.2058932	322.7054624
6	421	20	512.2042002	321.7664527
6	421	21	512.0844272	320.212553
6	421	22	511.7890893	318.700999
6	421	23	510.3162195	316.4734841
6	421	24	509.91044	314.5471736
6	421	25	508.6539255	312.5027044
6	421	26	508.3324045	309.6285647
6	421	27	507.3160267	307.6267563
6	421	28	505.8018544	305.8206913
6	421	29	505.3686713	304.2822061
6	421	30	504.5149832	303.0609108
6	421	31	504.1247561	301.7891589
6	421	32	503.5337261	300.5392
6	421	33	503.3523735	299.961419
6	421	34	504.1034553	299.6304485
6	421	35	503.7231503	298.4182091
6	421	36	504.1574358	298.3675359
6	421	37	504.4592308	297.9291358
6	421	38	503.9694685	297.7123277
6	421	39	504.119047	297.3641708
6	421	40	503.5327812	296.7626085
6	421	41	504.0512071	295.8302726
6	421	42	503.5372304	295.3658863
6	421	43	503.5407739	294.6651037
6	421	44	503.5407739	293.9857598
6	421	45	503.4516726	292.9937145
6	421	46	502.9602566	291.679164
6	421	47	502.643421	290.3371113
6	421	48	502.2252784	289.3798325
6	421	49	502.7444131	288.3184906
6	421	50	502.3223332	287.0660708
6	421	51	502.6393656	285.7757151
6	421	52	502.3766681	284.8577503
6	421	53	502.2981581	284.2736303
6	421	54	502.2703607	284.1323202
6	421	55	502.7284276	283.1749823
6	421	56	502.2842988	282.6104898
6	421	57	502.8078038	282.136398
6	421	58	502.8908811	281.4046879
6	421	59	502.9917551	280.818993
6	421	60	503.7769733	280.1708523
6	421	61	503.3993063	279.4569978
6	421	62	503.7286625	278.847679
6	421	63	504.3744211	278.3243314
6	421	64	504.466948	277.721706
6	421	65	505.0682937	277.7550157
6	421	66	505.3322511	277.7865733
6	421	67	505.5360858	277.6265215
6	421	68	505.8891053	277.2865346
6	421	69	506.0385656	277.4282385
6	421	70	506.0746314	277.188968
6	421	71	506.925209	277.0772467
6	421	72	507.720743	276.3874296
6	421	73	507.8626438	274.9548581
6	421	74	508.7238128	273.7770701
6	421	75	509.8501992	272.2055115
6	421	76	510.0372215	270.7452213
6	421	77	511.4311483	268.9966412
6	421	78	512.9316581	267.4844572
6	421	79	514.1108832	266.6137599
6	421	80	514.9052753	264.7639908
6	421	81	515.1812022	263.0665563
6	421	82	516.6404096	261.1014043
6	421	83	517.2714821	260.0996929
6	421	84	517.800775	258.7444699
6	421	85	518.2027352	257.7111813
6	421	86	517.9833088	257.4715958
6	421	87	518.9173181	257.208603
6	421	88	519.4316098	256.8756639
6	421	89	519.9074341	256.2635102
6	421	90	519.2215936	254.056115
6	421	91	519.7960869	253.8880705
6	421	92	519.9214509	253.7970005
6	421	93	519.9811799	253.1370085
6	421	94	519.876723	252.4968605
6	421	95	520.6558384	252.0507827
6	421	96	520.7842342	252.0840136
6	421	97	520.1726514	251.7617446
6	421	98	520.0807939	251.2874559
6	421	99	519.9617296	250.9777469
6	421	100	520.6104018	250.597934
6	421	101	520.428813	250.6259874
6	421	102	520.4274349	251.5287147
6	421	103	519.8845583	251.5892706
6	421	104	520.3342387	251.7822186
6	421	105	520.6096931	251.2205413
6	421	106	520.7451367	250.648312
6	421	107	521.1520973	250.5860434
6	421	108	521.3664446	249.4471363
6	421	109	521.8396702	249.178336
6	421	110	521.888611	249.1920379
6	421	111	520.7104096	250.4008912
6	421	112	520.1102057	251.6135244
6	421	113	520.0229154	251.7706035
6	421	114	519.890858	251.6241552
6	421	115	520.5483104	250.81425
6	421	116	521.6687514	249.472847
6	421	117	522.4677503	248.3222068
6	421	118	523.2417865	247.4594628
6	421	119	523.5506293	246.3822929
6	421	120	525.3321451	245.7195841
6	421	121	525.0331456	245.0868186
6	421	122	524.3131687	245.6697968
6	421	123	524.0911042	245.9313131
6	421	124	524.4179012	245.6424719
6	421	125	524.5109792	245.5641784
6	421	126	524.7056793	245.628711
6	421	127	523.679222	245.7940978
6	421	128	523.7221387	246.4810013
6	421	129	523.8619526	245.8863293
6	421	130	524.2904897	246.6121335
6	421	131	525.1436266	245.9283995
6	421	132	524.9247514	245.9505863
6	421	133	525.4310504	244.9865746
6	421	134	526.0611779	244.6812754
6	421	135	525.9131744	243.8279023
6	421	136	526.1265373	243.5576452
6	421	137	526.0373572	243.0677844
6	421	138	525.5910234	243.2547871
6	421	139	526.1478382	242.6797032
6	421	140	526.5620828	242.564655
6	421	141	527.2752089	242.138559
6	421	142	529.969315	241.6542892
6	421	143	518.6517857	210.2991071
6	421	144	518.670173	210.3638956
6	421	145	518.3467227	210.0352678
6	421	146	517.9708275	209.7028996
6	421	147	518.2049795	209.2508567
6	421	148	517.4466137	208.3483263
6	421	149	517.4054688	208.0538744
6	421	150	517.7415184	207.5359012
6	421	151	517.5062246	207.1101399
6	421	152	517.5325259	206.6473679
6	421	153	517.214076	205.6748911
6	421	154	517.8442035	205.3010039
6	421	155	517.9187369	204.4536548
6	421	156	517.9874823	203.861483
6	421	157	517.4500392	203.0682327
6	421	158	517.3063273	202.1402672
6	421	159	516.9071625	200.6172753
6	421	160	516.7489219	199.5061066
6	421	161	516.2325828	197.649841
6	421	162	515.9163772	194.998061
6	421	163	515.7942024	192.9244556
6	421	164	515.7596328	191.1273284
6	421	165	515.670492	189.0364973
6	421	166	514.7459717	187.3316607
6	421	167	514.4640995	185.603397
6	421	168	514.6222613	184.5041191
6	421	169	514.3264117	182.9539204
6	421	170	513.9108283	181.1048993
6	421	171	513.4936307	179.750267
6	421	172	513.2813308	178.0845278
6	421	173	512.8331859	176.3554373
6	421	174	512.2438883	174.3168938
6	421	175	511.5685211	172.9727937
6	421	176	511.0267863	171.6210553
6	421	177	511.0223371	170.6635993
6	421	178	510.4896975	170.3556227
6	421	179	509.9111881	169.0868828
6	421	180	509.4614683	168.8905684
6	421	181	509.2515308	168.8000496
6	421	182	508.840121	167.7238049
6	421	183	508.9228439	167.3208997
6	421	184	508.2583437	166.6302557
6	421	185	508.611245	165.9301031
6	421	186	507.9945044	165.4027395
6	421	187	507.7714556	165.3375966
6	421	188	507.4528483	164.56358
6	421	189	507.3992615	164.0550466
6	421	190	507.524153	163.041543
6	421	191	507.4288701	163.1579004
6	421	192	507.5051358	162.3627208
6	421	193	507.2407846	161.8800555
6	421	194	506.7751974	161.2122577
6	421	195	506.737793	160.9050883
6	421	196	507.0348632	160.0860978
6	421	197	506.6863717	159.2373805
6	421	198	506.2172015	158.423223
6	421	199	506.368788	157.9487867
6	421	200	506.1063268	157.869942
6	422	1	692.0170901	222.7795807
6	422	2	691.4695674	222.1326212
6	422	3	690.6249352	221.231331
6	422	4	690.3738134	220.2049917
6	422	5	690.3346765	220.3841395
6	422	6	691.0526848	218.9195773
6	422	7	691.9314929	216.972655
6	422	8	692.9462959	215.4946076
6	422	9	693.3648322	214.9109404
6	422	10	693.4197183	214.4555902
6	422	11	693.1545797	214.3450108
6	422	12	693.0950475	214.6756269
6	422	13	692.3997181	214.9912025
6	422	14	691.6856471	214.9776581
6	422	15	690.9618116	214.9769888
6	422	16	690.3567254	215.4540533
6	422	17	689.719747	215.571208
6	422	18	689.0177242	215.3105382
6	422	19	688.428781	215.7076556
6	422	20	687.7310892	215.6912567
6	422	21	686.9738652	214.7050583
6	422	22	686.3913792	215.9514933
6	422	23	685.659984	215.6282006
6	422	24	685.0199345	215.3038645
6	422	25	684.3943743	215.552368
6	422	26	683.7514899	214.4112757
6	422	27	683.1961714	213.7450628
6	422	28	682.0510434	213.413797
6	422	29	680.6763701	214.1396602
6	422	30	679.3620164	214.3222728
6	422	31	678.1145183	214.4376557
6	422	32	676.8083542	214.0883177
6	422	33	675.5343974	214.7140747
6	422	34	674.4407695	215.1125505
6	422	35	673.1122415	213.9077722
6	422	36	671.961995	214.4476171
6	422	37	671.3382459	213.7146076
6	422	38	670.8355299	213.8570596
6	422	39	670.2834399	213.9656113
6	422	40	669.7596198	214.7338401
6	422	41	669.3022616	213.6241282
6	422	42	669.3211607	214.3570589
6	422	43	669.3845515	214.6139292
6	422	44	669.409199	215.0908165
6	422	45	669.4673925	213.8479054
6	422	46	669.3604551	214.2569724
6	422	47	669.2966706	213.4025559
6	422	48	669.2130421	213.4559065
6	422	49	668.585277	213.4984886
6	422	50	667.9739699	213.2826451
6	422	51	667.1691832	213.1656085
6	422	52	666.626149	213.0784167
6	422	53	666.1387885	212.3110738
6	422	54	666.0783114	212.6660423
6	422	55	666.2052503	212.3128456
6	422	56	666.0742166	211.968823
6	422	57	666.1351662	212.0529436
6	422	58	666.2595065	212.0223704
6	422	59	666.1151646	211.9287214
6	422	60	666.1868237	211.5415458
6	422	61	666.2096601	211.5537121
6	422	62	666.311794	211.4684496
6	422	63	666.6042576	211.7077201
6	422	64	666.6431582	211.4598663
6	422	65	666.8314405	211.4333485
6	422	66	667.4191238	210.3736798
6	422	67	668.2035152	208.4507358
6	422	68	668.3464396	207.9147297
6	422	69	668.3268318	207.5883462
6	422	70	668.358724	207.6773492
6	422	71	668.4575506	207.8343101
6	422	72	668.6322098	207.7973781
6	422	73	668.4782609	207.1227984
6	422	74	668.495585	207.3517925
6	422	75	668.460543	206.7945643
6	422	76	668.2595038	206.6684916
6	422	77	668.328958	206.5490729
6	422	78	668.160756	206.5830913
6	422	79	668.2777729	206.9669005
6	422	80	668.4311706	206.730268
6	422	81	668.4162876	206.1513059
6	422	82	668.3254931	206.3841192
6	422	83	668.2520229	206.3423246
6	422	84	668.1848523	205.7472982
6	422	85	668.1357934	205.134869
6	422	86	668.0088545	205.3991217
6	422	87	667.9936564	205.4050867
6	422	88	668.0587796	205.2199149
6	422	89	668.0578346	204.9175293
6	422	90	667.9809783	204.49604
6	422	91	667.271947	205.0418106
6	422	92	666.6032339	204.9638715
6	422	93	665.9113693	205.219718
6	422	94	665.3616417	205.1045123
6	422	95	664.7034806	205.8456917
6	422	96	664.2327355	206.0981718
6	422	97	664.11249	205.1701276
6	422	98	663.5513442	205.4677294
6	422	99	663.5423671	205.0986063
6	422	100	663.6956861	206.4724725
6	422	101	663.6671799	206.4460531
6	422	102	663.7170263	206.0736818
6	422	103	663.6673374	205.196291
6	422	104	663.6469421	204.9195177
6	422	105	663.6763145	204.6936143
6	422	106	663.6448947	204.7150727
6	422	107	663.6704085	204.8203958
6	422	108	663.5385086	204.323822
6	422	109	663.5677234	204.5912639
6	422	110	663.6015843	204.8584302
6	422	111	663.5496118	205.0080088
6	422	112	663.4382646	205.6371125
6	422	113	662.8632595	206.0375175
6	422	114	662.7971126	205.6936917
6	422	115	662.2145478	206.1481363
6	422	116	662.2314783	206.6099437
6	422	117	662.153362	206.1168544
6	422	118	661.3689706	206.3301583
6	422	119	660.6660028	206.1596333
6	422	120	660.1576564	206.990485
6	422	121	659.5916677	206.8474424
6	422	122	658.9816993	207.721073
6	422	123	658.9313804	207.7874167
6	422	124	658.3677935	207.722392
6	422	125	658.2099466	207.384354
6	422	126	657.6980173	207.7244591
6	422	127	657.7150264	207.5735813
6	422	128	657.7027814	208.2093982
6	422	129	657.7748342	207.6945946
6	422	130	657.7296732	208.2056381
6	422	131	657.634469	208.1551814
6	422	132	657.1093103	208.5974794
6	422	133	657.5635974	207.3927996
6	422	134	657.6944737	206.389533
6	422	135	658.0556827	205.9566451
6	422	136	657.9460286	205.8507314
6	422	137	657.6289962	205.0606309
6	422	138	656.8579129	205.4022519
6	422	139	656.1766791	204.74602
6	422	140	655.574664	204.7130844
6	422	141	654.9102819	204.2902564
6	422	142	654.3433482	204.9196555
6	422	143	653.0628554	205.1318569
6	422	144	652.4843067	205.4549134
6	422	145	651.87674	205.4187689
6	422	146	651.8111444	204.8594146
6	422	147	651.2527941	205.4366837
6	422	148	650.8940262	203.935347
6	422	149	650.3489447	204.5297828
6	422	150	649.664876	204.5145257
6	422	151	649.0169912	204.2644867
6	422	152	648.4328515	205.0538391
6	422	153	647.735711	204.3520328
6	422	154	647.1688561	204.9330817
6	422	155	646.5379411	204.7648403
6	422	156	646.0357369	204.8801839
6	422	157	645.3052079	204.8770734
6	422	158	644.8487947	204.8812273
6	422	159	644.771584	205.2751751
6	422	160	644.8024919	205.2707653
6	422	161	644.7785924	205.1638082
6	422	162	644.7405186	204.947256
6	422	163	644.0795225	204.8742189
6	422	164	643.4878232	205.035944
6	422	165	643.4405755	204.9253252
6	422	166	642.7364265	205.0890386
6	422	167	642.0993693	205.5191113
6	422	168	641.6479564	205.9170555
6	422	169	641.4892827	205.6076024
6	422	170	640.8891969	204.6545759
6	422	171	640.1968993	205.2712181
6	422	172	639.6803632	205.0973464
6	422	173	639.7096962	204.8107691
6	422	174	639.7433996	203.7944897
6	422	175	639.8082865	204.587366
6	422	176	639.6518571	204.3006706
6	422	177	639.8517938	204.647095
6	422	178	639.7728901	204.6672934
6	422	179	639.9086486	203.6699525
6	422	180	639.9125072	204.2360199
6	422	181	639.8452973	204.5719711
6	422	182	639.9336899	203.6943638
6	422	183	639.9339655	203.6796382
6	422	184	639.7919467	203.448892
6	422	185	639.8358477	203.0822495
6	422	186	639.7809616	203.32152
6	422	187	639.8302567	203.5751223
6	422	188	639.8323829	203.8392963
6	422	189	639.7979314	203.5822882
6	422	190	639.8653776	203.5443128
6	422	191	639.7815916	204.1742238
6	422	192	639.7081607	204.1820787
6	422	193	639.6705987	204.1924732
6	422	194	639.6662283	204.0905756
6	422	195	639.5645669	203.8983363
6	422	196	638.9504642	203.923417
6	422	197	638.2533237	203.5151767
6	422	198	637.6870594	202.5539015
6	422	199	637.4626326	202.3240609
6	422	200	636.755885	202.8646539
6	423	1	151.3051722	131.9765802
6	423	2	151.4494058	132.357525
6	423	3	151.3113932	131.820574
6	423	4	151.2916673	130.6734478
6	423	5	151.4423088	131.9376205
6	423	6	151.3792134	131.678565
6	423	7	151.4673403	131.5255413
6	423	8	151.5393833	131.3656372
6	423	9	151.4622612	131.7644181
6	423	10	151.384893	131.367911
6	423	11	150.9379194	131.6194758
6	423	12	150.9537966	131.7962611
6	423	13	149.9857591	131.4833727
6	423	14	150.1432319	131.3412751
6	423	15	149.5257629	131.704817
6	423	16	148.7873888	131.77937
6	423	17	148.0803656	131.5182672
6	423	18	146.5577577	131.0543238
6	423	19	144.3371823	130.8983176
6	423	20	142.5934056	130.7375375
6	423	21	141.1113717	129.9025614
6	423	22	139.9225198	130.3562875
6	423	23	139.608716	129.9356447
6	423	24	139.2531964	129.1685676
6	423	25	139.0079806	129.0034367
6	423	26	137.8623407	127.805096
6	423	27	137.4053762	128.1015559
6	423	28	136.4970087	128.2934704
6	423	29	136.6393918	128.7490568
6	423	30	136.0514034	128.6729978
6	423	31	135.0664748	128.096152
6	423	32	133.9833595	127.6378783
6	423	33	132.995596	127.7523065
6	423	34	132.9346366	127.426986
6	423	35	131.8822619	126.783698
6	423	36	131.7222888	127.2512933
6	423	37	131.0607121	126.371737
6	423	38	130.5294702	126.6399271
6	423	39	130.8491701	125.9423042
6	423	40	130.3278896	125.9436232
6	423	41	129.8812212	124.3851069
6	423	42	129.7373223	124.9707625
6	423	43	129.6497663	125.1061667
6	423	44	129.7576782	125.4450216
6	423	45	129.5258	124.3909342
6	423	46	130.1656723	124.6870496
6	423	47	129.929217	123.7088046
6	423	48	129.7558867	123.9664328
6	423	49	130.4427312	123.9159072
6	423	50	130.1235529	123.7332159
6	423	51	131.1565069	123.3563167
6	423	52	131.6706116	123.2278717
6	423	53	131.3693777	122.8418281
6	423	54	131.3647907	122.8950113
6	423	55	131.9935402	122.9241967
6	423	56	131.9136225	123.2374492
6	423	57	132.1945203	123.2872562
6	423	58	133.0617232	123.1693829
6	423	59	133.1840555	123.4134176
6	423	60	133.7818478	122.6753979
6	423	61	133.2397685	123.005827
6	423	62	133.5000347	122.8740451
6	423	63	134.1843987	122.8622923
6	423	64	134.317342	122.7231181
6	423	65	133.5358544	122.4622908
6	423	66	132.3161931	122.3170827
6	423	67	131.2997857	122.3567216
6	423	68	131.2249767	122.4202305
6	423	69	130.8297296	122.9746533
6	423	70	130.4420815	123.2363173
6	423	71	130.5158766	123.2469578
6	423	72	130.3013029	123.2411995
6	423	73	129.9591505	122.9714936
6	423	74	129.9676157	123.4889648
6	423	75	129.7829951	123.22107
6	423	76	128.7958026	123.1043878
6	423	77	129.1707824	122.668793
6	423	78	129.165841	122.4314026
6	423	79	128.5482932	122.8866642
6	423	80	128.2103439	122.1180811
6	423	81	127.6586181	121.4891939
6	423	82	127.0561798	120.6165968
6	423	83	126.6668583	120.2842778
6	423	84	126.1632662	119.3550524
6	423	85	125.7290987	118.5650011
6	423	86	124.831047	118.6817522
6	423	87	124.4346186	117.9723962
6	423	88	123.4044996	117.0767068
6	423	89	122.3665649	115.5961985
6	423	90	121.2363495	114.1134066
6	423	91	120.0373689	113.639177
6	423	92	118.8484285	112.1898916
6	423	93	117.8947819	111.2334397
6	423	94	116.8324162	109.4978133
6	423	95	115.8152115	108.3420545
6	423	96	114.9221208	107.0927945
6	423	97	113.4799029	104.7701738
6	423	98	113.3463788	104.1064512
6	423	99	112.6548784	102.2753548
6	423	100	111.8237314	102.9087798
6	423	101	110.4009343	102.1664586
6	423	102	109.8993207	100.5346295
6	423	103	108.3907493	99.40460117
6	423	104	108.2107156	97.997573
6	423	105	108.1996223	96.83307345
6	423	106	107.8949924	96.04966637
6	423	107	106.771372	94.99632699
6	423	108	106.830914	93.29808535
6	423	109	107.0953537	92.82532239
6	423	110	107.2072029	92.86798317
6	423	111	107.2076853	92.48789471
6	423	112	107.3545273	92.19209426
6	423	113	107.1194698	92.26636182
6	423	114	107.1594237	91.38023026
6	423	115	107.4450855	91.5881302
6	423	116	108.0350918	91.5468967
6	423	117	108.0766797	91.28402202
6	423	118	108.4855893	91.02644304
6	423	119	108.4309886	90.86730671
6	423	120	108.5030217	90.82048222
6	423	121	108.9478987	90.51259422
6	423	122	109.2421734	91.12623422
6	423	123	109.6762719	91.13311468
6	423	124	110.1704933	90.75186471
6	423	125	110.7623599	90.82100391
6	423	126	111.080731	91.08162447
6	423	127	110.9014553	90.51450382
6	423	128	111.1515928	90.41948662
6	423	129	111.2307918	89.36917898
6	423	130	111.0688895	90.01453403
6	423	131	111.2990058	89.62964204
6	423	132	111.566054	90.1610119
6	423	133	111.6008106	89.35615632
6	423	134	111.6152114	89.2224944
6	423	135	111.4183949	88.60202316
6	423	136	111.4061401	88.15436057
6	423	137	111.2604989	87.30912784
6	423	138	110.8010145	86.77030662
6	423	139	110.5994733	85.80680687
6	423	140	110.1473714	85.43759523
6	423	141	110.3208297	84.65140251
6	423	142	110.4154138	84.09381015
6	423	143	110.4228258	83.83482357
6	423	144	110.4811669	83.67273426
6	423	145	110.2486194	83.82439954
6	423	146	110.193369	83.62984708
6	423	147	110.1429025	83.11749445
6	423	148	110.1738006	81.98652603
6	423	149	110.3996645	82.28765169
6	423	150	110.424824	81.90347826
6	423	151	110.408051	81.81712316
6	423	152	110.4575529	82.12832834
6	423	153	110.3632641	81.17073948
6	423	154	110.4766095	80.93155759
6	423	155	110.4285152	80.19689444
6	423	156	110.404409	79.72317668
6	423	157	110.2365909	79.71673426
6	423	158	110.1622151	79.17942398
6	423	159	110.205811	79.36320296
6	423	160	110.3611379	79.03075106
6	423	161	110.1760547	79.15103596
6	423	162	110.2351735	78.68571944
6	423	163	110.1071321	78.42039871
6	423	164	110.2138431	78.37240287
6	423	165	110.1314253	77.55013944
6	423	166	109.8698696	77.13054497
6	423	167	109.1867754	77.03295376
6	423	168	108.8666522	76.46861875
6	423	169	108.5223244	76.30889675
6	423	170	108.3017955	74.83406806
6	423	171	107.6071945	74.8282999
6	423	172	107.3992552	74.10773725
6	423	173	106.6263509	73.46385869
6	423	174	106.269217	72.91048418
6	423	175	105.761845	72.84493777
6	423	176	105.3900643	72.43962589
6	423	177	105.203918	71.75632991
6	423	178	104.5659159	71.33273414
6	423	179	104.35085	70.77968446
6	423	180	104.1033899	70.76504258
6	423	181	103.4666576	70.66836187
6	423	182	103.3185162	70.16353934
6	423	183	103.0820708	69.95456156
6	423	184	102.7506967	69.5628088
6	423	185	102.8093922	69.26594036
6	423	186	102.4085836	68.80237103
6	423	187	102.3982088	68.85942268
6	423	188	102.4954703	68.78764055
6	423	189	102.3888675	68.73858656
6	423	190	102.6478639	68.45983468
6	423	191	102.1773649	68.20604043
6	423	192	101.985106	68.0314846
6	423	193	101.5364787	67.44233961
6	423	194	101.2850813	67.48444424
6	423	195	100.8850602	67.57595231
6	423	196	100.5119703	67.51349669
6	423	197	100.5483708	67.59435432
6	423	198	100.6677895	67.35711156
6	423	199	100.5410671	66.95948236
6	423	200	99.99902708	67.04897748
6	424	1	222.2920824	109.6172516
6	424	2	223.9309887	109.9853608
6	424	3	224.7797749	109.7087646
6	424	4	225.650984	109.1894134
6	424	5	226.7423874	110.1806909
6	424	6	227.4596082	109.9011319
6	424	7	228.0804043	109.8708736
6	424	8	228.5704028	109.6177832
6	424	9	228.6552125	110.0174106
6	424	10	228.5953457	110.0654655
6	424	11	228.7360456	110.3830983
6	424	12	229.8119753	110.558417
6	424	13	229.4545854	110.3554091
6	424	14	230.2403549	110.1143373
6	424	15	229.9708852	110.5467822
6	424	16	229.8114437	110.8555364
6	424	17	230.0655973	111.0474115
6	424	18	230.4757668	110.5673547
6	424	19	230.9846448	110.4902326
6	424	20	231.4516691	110.4936088
6	424	21	231.7880534	109.6112177
6	424	22	232.3060659	110.7139704
6	424	23	232.484308	110.5479536
6	424	24	233.0229324	110.0950248
6	424	25	233.1183138	110.5460833
6	424	26	233.2159591	109.3750971
6	424	27	233.5288967	110.2199459
6	424	28	233.30384	110.5097715
6	424	29	234.5900025	110.8456144
6	424	30	235.2194803	111.103784
6	424	31	235.7781062	110.9565187
6	424	32	236.0521629	110.9703288
6	424	33	236.2898584	111.6497514
6	424	34	236.6096272	111.7751745
6	424	35	236.8136391	110.9870131
6	424	36	237.0482635	111.4746788
6	424	37	237.1827425	111.5055277
6	424	38	237.4253203	112.2702227
6	424	39	237.9239612	112.1821844
6	424	40	238.4968993	112.8959108
6	424	41	239.3964964	112.0787413
6	424	42	239.7452833	113.0027203
6	424	43	240.0195958	113.1416582
6	424	44	240.2451448	113.2468927
6	424	45	239.9978225	113.0560118
6	424	46	240.5728276	113.4737705
6	424	47	241.2424857	113.096635
6	424	48	241.6304488	113.2930085
6	424	49	242.6360188	113.7201577
6	424	50	242.5697341	113.5138031
6	424	51	242.7040949	113.309368
6	424	52	243.310067	113.8685058
6	424	53	243.3582991	114.2232183
6	424	54	243.1829508	114.905712
6	424	55	243.6316273	114.8118662
6	424	56	244.1936393	115.1470594
6	424	57	245.2014732	115.0201303
6	424	58	245.4594065	115.1273237
6	424	59	245.6466257	115.1848675
6	424	60	246.6885174	115.3177715
6	424	61	246.5665788	116.4521211
6	424	62	247.2132036	116.5866196
6	424	63	247.8327398	117.1956333
6	424	64	247.8242745	117.5300489
6	424	65	247.8427208	117.6292003
6	424	66	248.2098162	117.6269954
6	424	67	248.6418772	117.577592
6	424	68	248.9181781	117.7685221
6	424	69	249.2267453	118.6207928
6	424	70	249.2904707	118.8629572
6	424	71	249.5134604	118.8015745
6	424	72	249.8456711	118.768127
6	424	73	249.3775837	118.6500962
6	424	74	249.7065068	119.0244953
6	424	75	249.5827571	119.55807
6	424	76	249.2900573	119.6066466
6	424	77	249.6845169	119.3994849
6	424	78	250.0258228	119.668807
6	424	79	250.5900988	120.8432187
6	424	80	250.2533995	120.6013102
6	424	81	250.2590299	120.7961678
6	424	82	250.3322639	120.6915436
6	424	83	249.8473051	120.900605
6	424	84	249.8717558	120.6442958
6	424	85	249.783186	120.3055885
6	424	86	249.4973961	120.541591
6	424	87	250.0057229	120.8926615
6	424	88	250.4058522	120.9298986
6	424	89	250.7884015	120.8098303
6	424	90	251.2224706	120.1522893
6	424	91	251.4890069	120.6345608
6	424	92	251.8916365	120.6549266
6	424	93	251.9388646	121.1154445
6	424	94	252.4927263	121.4583057
6	424	95	253.0397568	121.6089472
6	424	96	253.5232785	122.1727015
6	424	97	254.6086381	121.3443894
6	424	98	255.3657242	121.8387485
6	424	99	256.2255152	121.5855005
6	424	100	256.7978429	122.651646
6	424	101	257.3589296	122.6575717
6	424	102	257.9820881	122.5114876
6	424	103	257.6960226	122.4571133
6	424	104	257.839144	122.4909348
6	424	105	258.0168152	122.4832866
6	424	106	258.2423641	123.1479541
6	424	107	258.0914469	123.8061547
6	424	108	258.124855	123.4545034
6	424	109	258.5957379	123.478836
6	424	110	259.3940674	123.9597591
6	424	111	260.1831836	124.2018152
6	424	112	260.8724889	125.3432913
6	424	113	261.223205	126.0545078
6	424	114	261.7390323	125.92624
6	424	115	262.0534858	126.446044
6	424	116	262.1980639	127.0393182
6	424	117	262.0849843	127.1849102
6	424	118	262.1344173	127.1722025
6	424	119	261.9326103	127.3660266
6	424	120	262.1273301	127.4458457
6	424	121	261.9483596	127.4536318
6	424	122	261.6048487	128.5225826
6	424	123	261.9903313	128.5112333
6	424	124	261.9355633	128.391854
6	424	125	261.8734522	128.2572963
6	424	126	262.0023795	129.0359491
6	424	127	261.8835908	128.939544
6	424	128	261.9485171	129.5502409
6	424	129	261.9905675	129.1247946
6	424	130	262.0311416	129.7870407
6	424	131	262.125578	129.2880257
6	424	132	261.9385163	129.8483348
6	424	133	262.0254128	129.2022415
6	424	134	262.1126242	129.2127246
6	424	135	261.7723814	129.2035605
6	424	136	262.0683492	129.5980497
6	424	137	261.717889	129.2435341
6	424	138	262.030236	129.5244711
6	424	139	262.1599507	129.4231149
6	424	140	262.227141	130.1595203
6	424	141	262.243343	130.5816297
6	424	142	262.835003	130.4925874
6	424	143	262.811005	131.0692462
6	424	144	262.8543942	131.27753
6	424	145	262.892468	132.2550761
6	424	146	263.5102324	132.3225617
6	424	147	263.5592125	132.5951024
6	424	148	264.1848909	132.339748
6	424	149	264.8722669	133.1891445
6	424	150	265.3867752	133.0056854
6	424	151	265.3268493	132.9136409
6	424	152	265.2667462	133.3882937
6	424	153	265.2960595	133.1129476
6	424	154	265.3240145	133.4565274
6	424	155	265.3078912	133.5829643
6	424	156	265.1527414	133.7686184
6	424	157	265.2049698	133.6540623
6	424	158	265.170853	133.1771554
6	424	159	265.0657071	133.123726
6	424	160	265.0584821	132.9348335
6	424	161	265.2207781	132.9730549
6	424	162	265.1920948	132.8189682
6	424	163	265.1565999	133.0860263
6	424	164	265.3850428	133.3100397
6	424	165	265.1251802	133.4190934
6	424	166	265.1628996	134.0626766
6	424	167	265.2464888	134.6634219
6	424	168	265.3844128	135.0941344
6	424	169	265.2519223	135.2062887
6	424	170	265.3085605	134.4430998
6	424	171	265.3279715	135.2144882
6	424	172	265.3965988	135.5784632
6	424	173	265.2995834	135.5096193
6	424	174	265.3382872	135.1600745
6	424	175	265.3328144	136.3287476
6	424	176	265.3792943	136.2964223
6	424	177	265.3086196	136.0946449
6	424	178	265.2162108	136.3744795
6	424	179	265.3397637	135.434328
6	424	180	265.648134	136.0880007
6	424	181	266.3009011	136.6574345
6	424	182	266.7119762	136.126734
6	424	183	267.0437735	136.4771548
6	424	184	267.3953362	137.1348435
6	424	185	268.1660848	137.5964934
6	424	186	268.7136665	137.9435872
6	424	187	269.3879313	138.706097
6	424	188	270.2191964	139.2521628
6	424	189	270.7145891	139.9118399
6	424	190	271.2548868	140.1033901
6	424	191	271.2837866	141.1014299
6	424	192	271.9115124	141.7657432
6	424	193	272.456968	142.4332554
6	424	194	272.4384232	142.7545697
6	424	195	272.4871868	143.3477061
6	424	196	272.5200634	143.6479951
6	424	197	272.5805208	144.297819
6	424	198	273.1114084	144.4404777
6	424	199	273.1542463	144.8551653
6	424	200	273.1348551	146.275787
6	425	1	214.979174	50.03810905
6	425	2	216.2073596	51.47885537
6	425	3	216.3246324	51.70229294
6	425	4	215.8669199	52.66235738
6	425	5	216.007541	53.17235747
6	425	6	216.6512128	53.58144425
6	425	7	216.7868729	53.07634119
6	425	8	217.0917194	53.49243145
6	425	9	217.5240166	55.25218868
6	425	10	217.6995026	55.53268775
6	425	11	216.8922354	56.95546516
6	425	12	216.9692099	57.5529425
6	425	13	217.1456802	58.68090379
6	425	14	217.0010824	59.2792621
6	425	15	217.1332383	58.85919023
6	425	16	217.4142246	59.52459112
6	425	17	217.6979867	60.17378998
6	425	18	217.2995307	60.10522168
6	425	19	217.8383322	60.09130328
6	425	20	217.6771977	60.20486522
6	425	21	217.5133465	59.72584193
6	425	22	217.5708115	59.90276507
6	425	23	217.3557162	60.32888564
6	425	24	217.7357849	60.20684372
6	425	25	217.927788	60.41413338
6	425	26	218.7362167	60.66404937
6	425	27	218.2642117	60.07278807
6	425	28	217.955487	60.15509759
6	425	29	218.3233107	60.31938687
6	425	30	218.2914185	60.24667455
6	425	31	217.7949234	59.76503788
6	425	32	218.127961	60.42499544
6	425	33	217.6966087	60.25081365
6	425	34	217.2778164	60.39980156
6	425	35	217.7890765	60.22650075
6	425	36	217.5811864	60.01279819
6	425	37	217.7630705	60.26596739
6	425	38	217.7080663	59.94691711
6	425	39	217.5685082	59.35878597
6	425	40	216.9122173	59.86322953
6	425	41	217.4616692	59.44369411
6	425	42	217.2212176	59.3318646
6	425	43	217.5979396	59.70532361
6	425	44	216.9417865	59.89731189
6	425	45	216.1656241	60.02472825
6	425	46	217.0876639	59.36461319
6	425	47	216.9733441	59.51003291
6	425	48	217.6557591	59.97276556
6	425	49	217.1062874	60.347957
6	425	50	217.2465739	59.90588539
6	425	51	218.2902373	59.19520048
6	425	52	217.5998689	59.84647134
6	425	53	217.9840719	59.8348858
6	425	54	216.8589454	60.47669235
6	425	55	216.988483	59.98705309
6	425	56	217.0564017	60.23849971
6	425	57	217.6413879	60.77092772
6	425	58	217.2443099	61.40018901
6	425	59	217.0157489	61.18582203
6	425	60	217.4698392	62.02391837
6	425	61	217.6502468	63.01847368
6	425	62	217.1107563	64.01700074
6	425	63	217.4360767	63.72860244
6	425	64	218.0400211	64.23307553
6	425	65	218.0236025	63.93779678
6	425	66	217.9780478	64.34405853
6	425	67	217.6484947	64.69594107
6	425	68	217.6648149	64.87742657
6	425	69	218.1362293	65.17364044
6	425	70	218.0875838	65.43148519
6	425	71	218.0614007	66.1716655
6	425	72	218.0654758	66.1495378
6	425	73	217.3752255	66.49718773
6	425	74	217.8611883	66.24445164
6	425	75	217.7030462	67.14698211
6	425	76	217.3977667	67.0707016
6	425	77	218.1696177	67.3454768
6	425	78	217.4943489	67.16882435
6	425	79	218.2402137	67.39407308
6	425	80	218.3043526	67.02939919
6	425	81	218.268208	67.79620065
6	425	82	217.9448759	67.5479777
6	425	83	218.1568215	67.70213825
6	425	84	217.8882967	67.73089048
6	425	85	217.593333	67.23316988
6	425	86	218.0929582	67.32022878
6	425	87	217.8438642	67.57322572
6	425	88	217.8272487	68.09597778
6	425	89	218.191332	68.8650432
6	425	90	218.2819099	69.09979069
6	425	91	218.1696965	69.58274145
6	425	92	218.0081879	69.56850314
6	425	93	218.0664011	69.32054596
6	425	94	217.453834	69.15447012
6	425	95	218.4402292	69.21854988
6	425	96	218.633945	69.3829819
6	425	97	218.2363552	69.76676651
6	425	98	218.5854373	69.67325534
6	425	99	219.205564	70.0359212
6	425	100	219.4913145	70.2072632
6	425	101	219.8479562	69.30797117
6	425	102	219.7489722	70.06625819
6	425	103	220.9076052	71.50964252
6	425	104	220.7423955	72.76740224
6	425	105	220.5062946	73.14042323
6	425	106	221.334272	73.64182029
6	425	107	221.7147739	74.60838131
6	425	108	221.0504115	75.231776
6	425	109	221.9322317	75.5358891
6	425	110	222.1740221	75.92819308
6	425	111	222.3704152	76.28045458
6	425	112	221.7565488	76.10279812
6	425	113	222.2436141	76.77136363
6	425	114	222.6258877	76.99018962
6	425	115	222.8717729	76.98038079
6	425	116	222.9580591	77.02866701
6	425	117	223.1302181	77.58361644
6	425	118	222.8369671	77.99107907
6	425	119	223.6814025	78.96584938
6	425	120	223.9176412	79.44315009
6	425	121	223.340195	80.38915341
6	425	122	223.4932974	81.57740481
6	425	123	222.2047331	82.32864896
6	425	124	221.6161246	83.30809975
6	425	125	222.824722	83.57069881
6	425	126	222.1828023	84.31421106
6	425	127	223.3177326	84.74388998
6	425	128	222.6724465	84.56491944
6	425	129	222.320746	84.86724598
6	425	130	223.0376913	85.23945982
6	425	131	223.1674848	85.39756261
6	425	132	222.990286	85.31269383
6	425	133	224.1536831	85.20349247
6	425	134	223.6026759	85.46109114
6	425	135	223.1350413	85.22988231
6	425	136	223.3873443	85.36474511
6	425	137	222.9233911	85.39466868
6	425	138	222.8784466	85.52297585
6	425	139	223.9621919	85.99518759
6	425	140	223.8150939	86.1541369
6	425	141	223.8248388	86.82025143
6	425	142	223.6709883	87.46136403
6	425	143	223.8931118	88.28772719
6	425	144	223.952388	89.28067803
6	425	145	225.4783525	89.76806811
6	425	146	225.0801131	90.63127467
6	425	147	225.4658122	91.05705564
6	425	148	225.9834113	91.83601356
6	425	149	225.0168798	92.62206847
6	425	150	225.9325609	93.8120326
6	425	151	226.4118697	94.38365163
6	425	152	226.3909232	95.11260567
6	425	153	226.5521364	95.73665987
6	425	154	226.0845806	96.51423972
6	425	155	225.8549368	97.73702134
6	425	156	225.3312546	99.47648665
6	425	157	225.4778604	100.3412091
6	425	158	225.5452475	101.3923632
6	425	159	226.8861977	101.5599254
6	425	160	226.3107398	102.1082356
6	425	161	226.3170198	102.1895411
6	425	162	225.5290651	102.6470273
6	425	163	225.4948893	103.0714499
6	425	164	225.5827898	104.1568783
6	425	165	225.6178909	104.336154
6	425	166	224.9910314	105.1907674
6	425	167	225.0821211	106.4723134
6	425	168	226.4490773	107.1034055
6	425	169	228.0562489	109.9413318
6	425	170	228.2459683	112.5557369
6	425	171	228.4589769	113.8617927
6	425	172	228.4917944	115.4773114
6	425	173	228.4762814	116.0029426
6	425	174	227.8753884	116.8233604
6	425	175	227.8547569	117.6233633
6	425	176	226.6730907	118.1017664
6	425	177	226.4597474	118.9680638
6	425	178	226.9101759	119.5940571
6	425	179	225.8607443	120.3838131
6	425	180	225.8639926	121.0874896
6	425	181	225.8360574	122.0007
6	425	182	225.2935351	122.5629581
6	425	183	224.9963664	123.0303171
6	425	184	224.479732	123.9895941
6	425	185	224.5097146	124.7517298
6	425	186	224.3379297	125.7633927
6	425	187	224.2268581	127.0127709
6	425	188	224.1914813	128.4972755
6	425	189	224.0585576	130.0990333
6	425	190	222.828994	132.5668424
6	425	191	220.946053	134.8233851
6	425	192	219.6628041	136.7486522
6	425	193	218.9111712	138.7977379
6	425	194	217.7297215	140.151258
6	425	195	216.6376291	141.6513445
6	425	196	216.4258804	143.2939815
6	425	197	214.4263359	144.2586231
6	425	198	213.6558236	145.4414705
6	425	199	213.3293416	145.9159363
6	425	200	213.2681755	146.4904296
6	426	1	166.3931507	133.1289823
6	426	2	167.4460472	133.1005353
6	426	3	167.77373	132.3750165
6	426	4	167.3930903	132.5550009
6	426	5	166.6677192	131.9121953
6	426	6	166.7342598	131.469661
6	426	7	165.9840837	130.4632741
6	426	8	165.9199251	130.4758637
6	426	9	166.163192	130.4737375
6	426	10	167.5961769	130.1820811
6	426	11	166.3883866	129.9604498
6	426	12	167.3845267	130.3240606
6	426	13	166.1482893	129.4588755
6	426	14	166.7509934	130.1565082
6	426	15	167.4599459	130.1553763
6	426	16	166.2006162	129.5748786
6	426	17	167.6175762	130.7149865
6	426	18	166.625964	130.2026732
6	426	19	167.9073033	131.1308651
6	426	20	166.881594	130.876249
6	426	21	167.8200722	131.1787133
6	426	22	167.5319396	130.5495209
6	426	23	168.16817	130.574828
6	426	24	167.8489524	129.5935021
6	426	25	167.1577571	129.8069635
6	426	26	166.3873826	128.6266458
6	426	27	166.2830438	128.1420315
6	426	28	166.0762758	129.0250329
6	426	29	165.7663306	128.8394181
6	426	30	165.9866429	128.4265319
6	426	31	165.1057677	128.4325067
6	426	32	165.0502122	128.9433041
6	426	33	164.4417399	128.5705588
6	426	34	164.2268709	128.7009527
6	426	35	164.5538942	128.6276006
6	426	36	163.5640539	128.8148592
6	426	37	163.7459577	129.5120686
6	426	38	163.3532009	130.0275317
6	426	39	163.1771834	129.870994
6	426	40	162.5982016	130.2006357
6	426	41	163.0763193	129.9512365
6	426	42	162.9234531	129.9191474
6	426	43	163.2395898	129.7669702
6	426	44	162.5190714	129.8715354
6	426	45	161.7231634	129.7594893
6	426	46	162.4831533	128.9806791
6	426	47	161.9380225	129.7074577
6	426	48	162.2563936	130.2092485
6	426	49	161.9508779	130.4818188
6	426	50	161.5934683	129.9256439
6	426	51	162.0372034	129.3980637
6	426	52	161.6729922	130.676519
6	426	53	162.2662271	130.6110513
6	426	54	161.4930275	131.0661554
6	426	55	161.326174	130.0108375
6	426	56	161.3596806	130.2947571
6	426	57	161.9976531	130.6228337
6	426	58	162.5321729	131.3394246
6	426	59	163.1692399	132.1706503
6	426	60	164.2606826	132.8272562
6	426	61	164.4615151	133.3594923
6	426	62	163.572273	133.5190913
6	426	63	163.5731983	132.9833018
6	426	64	163.961309	132.9433184
6	426	65	163.7073031	132.4888049
6	426	66	163.5894791	132.5682893
6	426	67	163.3245865	133.2748499
6	426	68	162.6648209	133.219137
6	426	69	163.0140507	133.7550839
6	426	70	163.3380817	133.6227607
6	426	71	163.4042187	134.4200468
6	426	72	164.2041231	134.3232874
6	426	73	164.8660542	134.6416781
6	426	74	165.6510067	134.0713781
6	426	75	165.5973411	134.5883374
6	426	76	165.6236621	134.0255379
6	426	77	166.7511706	133.7355253
6	426	78	166.1184444	133.6589151
6	426	79	166.7340826	133.4783991
6	426	80	166.6430717	132.8515298
6	426	81	166.4549469	133.1447513
6	426	82	166.3254486	132.2621042
6	426	83	165.9034475	132.1825705
6	426	84	165.4622322	132.136061
6	426	85	164.4584046	131.7622919
6	426	86	164.7531026	132.1321828
6	426	87	163.7241155	131.8782852
6	426	88	163.6248854	131.365588
6	426	89	164.3971006	132.2725086
6	426	90	165.8133421	132.1253909
6	426	91	166.5672193	132.6587393
6	426	92	166.8044227	132.3568655
6	426	93	167.347949	131.7326538
6	426	94	166.8183214	131.9958927
6	426	95	167.6357863	132.0189161
6	426	96	167.7667216	132.1321926
6	426	97	167.2106353	132.558574
6	426	98	167.7279587	131.6836244
6	426	99	168.0809585	132.2444257
6	426	100	168.1797063	132.136002
6	426	101	168.369091	131.005944
6	426	102	167.5933223	131.614879
6	426	103	168.0660755	131.6602368
6	426	104	168.5394192	132.2653821
6	426	105	168.4213785	132.2326335
6	426	106	169.0766261	132.5132851
6	426	107	169.4306496	132.34025
6	426	108	169.4921504	132.4107673
6	426	109	170.3176867	132.1036471
6	426	110	170.3572567	132.3475735
6	426	111	169.9450988	131.7854827
6	426	112	168.8368831	131.4262325
6	426	113	168.8141255	131.8518166
6	426	114	168.5449905	131.4418144
6	426	115	168.6040305	131.4443736
6	426	116	168.6588575	131.2722639
6	426	117	168.055366	131.5426194
6	426	118	167.5115641	131.3451534
6	426	119	168.1254895	131.9387721
6	426	120	167.99105	131.8248755
6	426	121	166.9043714	131.763483
6	426	122	166.7812516	131.3482835
6	426	123	167.031901	131.8204756
6	426	124	166.6436229	131.7228007
6	426	125	167.2202423	131.9104924
6	426	126	166.3405286	132.914261
6	426	127	167.0627695	133.0521752
6	426	128	166.172799	132.8824278
6	426	129	165.9765831	133.5264442
6	426	130	166.1011006	133.072098
6	426	131	165.9511874	133.6255857
6	426	132	165.5631062	133.3795824
6	426	133	166.7888506	133.3499738
6	426	134	167.1565169	135.0264815
6	426	135	166.0253861	134.0632672
6	426	136	166.117027	135.3619209
6	426	137	166.4181724	135.8294078
6	426	138	165.9829221	136.5453687
6	426	139	166.0410959	136.4420537
6	426	140	165.6129723	137.0679485
6	426	141	165.8136965	137.2005671
6	426	142	165.1045176	137.1025477
6	426	143	164.4567903	136.5200715
6	426	144	164.0625373	137.3134498
6	426	145	164.3577472	137.0699959
6	426	146	163.6015174	137.0819358
6	426	147	164.1108777	137.2693421
6	426	148	163.8524817	137.7763301
6	426	149	162.9144859	137.7400084
6	426	150	163.8013557	138.2467898
6	426	151	164.0881594	137.8324467
6	426	152	163.867916	138.1948861
6	426	153	163.6115969	137.5242437
6	426	154	163.5901583	137.810191
6	426	155	164.0525366	138.054206
6	426	156	163.5833467	138.4446791
6	426	157	163.7890024	138.6755828
6	426	158	163.1818786	139.0283955
6	426	159	164.492482	139.0646089
6	426	160	164.3439272	140.2968795
6	426	161	164.7047819	139.3561374
6	426	162	164.2828004	140.2210764
6	426	163	164.1781565	139.7770558
6	426	164	164.7817367	140.051644
6	426	165	164.5152003	139.3869174
6	426	166	163.7561652	139.1285706
6	426	167	163.1697911	139.1975326
6	426	168	163.9044247	138.7166785
6	426	169	164.2247054	138.7258918
6	426	170	164.145841	139.0608094
6	426	171	164.1127578	138.4742582
6	426	172	164.3667636	139.1810058
6	426	173	164.3631511	139.0652684
6	426	174	164.1638444	139.0979481
6	426	175	164.3496462	140.2026498
6	426	176	163.7123921	139.6692916
6	426	177	164.1688349	139.8630566
6	426	178	164.4384424	139.8263017
6	426	179	163.7777614	141.1962601
6	426	180	164.2705554	141.0536408
6	426	181	164.8183734	141.758528
6	426	182	164.4958779	141.601134
6	426	183	164.4902574	141.5870974
6	426	184	164.1767292	141.3856252
6	426	185	164.6739035	141.0944018
6	426	186	164.581987	142.1343544
6	426	187	164.2765204	142.2757925
6	426	188	164.324467	142.8623831
6	426	189	164.6767089	143.0089397
6	426	190	164.2272745	143.3128018
6	426	191	163.9644982	142.9631094
6	426	192	163.6924792	143.4834548
6	426	193	164.228751	144.0232407
6	426	194	164.843523	143.9191283
6	426	195	164.3787823	144.6603471
6	426	196	164.9303998	144.5175899
6	426	197	164.2286132	144.4322782
6	426	198	164.4823434	145.2951304
6	426	199	164.5439525	145.2595273
6	426	200	164.552211	145.1562811
6	427	1	356.1437387	445.6107796
6	427	2	355.6853568	445.3573348
6	427	3	354.3277321	443.8886779
6	427	4	353.6374425	444.1342087
6	427	5	352.5008584	443.2798119
6	427	6	351.9771171	443.0658189
6	427	7	351.2507617	442.102831
6	427	8	350.6852455	442.032865
6	427	9	351.1066561	442.1537405
6	427	10	351.0054278	441.3678923
6	427	11	350.2348957	441.7596942
6	427	12	350.1547714	442.1256281
6	427	13	350.828918	442.4275412
6	427	14	350.286317	442.5987749
6	427	15	350.3546294	441.9117139
6	427	16	350.3543538	442.1669698
6	427	17	350.6903246	442.4487633
6	427	18	350.586734	442.3697808
6	427	19	350.6147282	442.6743319
6	427	20	350.481529	442.775639
6	427	21	350.0644888	442.366001
6	427	22	349.8995548	442.4625439
6	427	23	349.1853263	442.5351086
6	427	24	349.5086978	442.6331476
6	427	25	349.52677	443.1341707
6	427	26	350.3342341	443.1316508
6	427	27	350.0446841	442.7061454
6	427	28	350.8607315	443.4864814
6	427	29	352.4808175	443.5324692
6	427	30	352.8399398	443.1610625
6	427	31	352.9567992	443.3488723
6	427	32	353.4080153	443.6368474
6	427	33	354.261664	443.4796305
6	427	34	355.045386	443.5171924
6	427	35	355.5336915	442.9817179
6	427	36	356.1646852	443.6987813
6	427	37	356.9290357	444.1598406
6	427	38	357.6676756	445.0443185
6	427	39	357.9636433	444.5068359
6	427	40	358.7270882	445.1973224
6	427	41	359.3919822	444.5420355
6	427	42	360.0947925	444.8049299
6	427	43	360.6145178	445.1922039
6	427	44	361.246417	445.8141418
6	427	45	361.7143666	446.2631136
6	427	46	362.5421866	445.5292773
6	427	47	362.6620384	446.3665861
6	427	48	362.8465802	446.3883989
6	427	49	362.5224607	446.4707674
6	427	50	362.6959387	446.1160943
6	427	51	363.0991195	445.7177958
6	427	52	363.4145769	446.9936032
6	427	53	363.604001	446.458168
6	427	54	363.9693443	447.4902164
6	427	55	364.0929365	446.5104162
6	427	56	364.2966924	446.2647279
6	427	57	364.6939673	446.3490651
6	427	58	364.724324	446.6320398
6	427	59	364.626088	446.2691377
6	427	60	364.9399312	446.3523724
6	427	61	365.9026828	447.0754993
6	427	62	366.257356	447.9211159
6	427	63	366.9027996	447.735196
6	427	64	367.4173276	447.5236442
6	427	65	368.1046249	447.4884446
6	427	66	368.4641409	448.2626384
6	427	67	368.493592	448.6756231
6	427	68	368.1934113	448.8156733
6	427	69	368.4131133	448.7053498
6	427	70	368.2832608	448.6457389
6	427	71	368.4092154	449.0341941
6	427	72	368.4981199	448.448322
6	427	73	368.2734175	448.3943415
6	427	74	368.2765279	447.7651983
6	427	75	368.5452495	448.7207053
6	427	76	368.4787483	448.6721189
6	427	77	367.920083	447.9994684
6	427	78	367.6386439	448.2224384
6	427	79	367.8798043	448.3564645
6	427	80	367.3279506	447.5022252
6	427	81	367.0973816	448.0264784
6	427	82	366.9738287	447.6456221
6	427	83	366.7672773	447.3148091
6	427	84	366.7970434	447.0298264
6	427	85	366.656127	446.5491593
6	427	86	365.7434973	446.39021
6	427	87	363.0732513	445.2586264
6	427	88	361.5491176	444.3980086
6	427	89	360.968364	445.1098747
6	427	90	361.0311642	444.8118202
6	427	91	361.0818768	445.6601142
6	427	92	361.3561893	445.702834
6	427	93	361.7185796	445.902692
6	427	94	361.6480229	446.3673342
6	427	95	362.8206727	446.5047464
6	427	96	362.9874573	446.7647666
6	427	97	362.9065061	447.5542765
6	427	98	363.4227665	447.1585766
6	427	99	363.715112	447.7109028
6	427	100	364.3109455	447.9484015
6	427	101	364.7835805	446.4342292
6	427	102	364.8032671	447.5728212
6	427	103	365.4515062	447.576286
6	427	104	365.883075	448.211532
6	427	105	365.7326303	448.0854593
6	427	106	365.6858944	448.1318408
6	427	107	365.706959	448.2348803
6	427	108	365.3169682	448.5412426
6	427	109	364.946349	447.7746478
6	427	110	365.2099127	447.4860822
6	427	111	365.4315834	447.131291
6	427	112	365.3656728	447.0294721
6	427	113	365.5146213	447.3276054
6	427	114	365.9639868	447.0988869
6	427	115	366.0360396	447.0358899
6	427	116	366.0634827	446.7201962
6	427	117	366.0740347	447.1324722
6	427	118	366.022889	447.404698
6	427	119	366.1858544	447.8207932
6	427	120	366.6486461	447.5832157
6	427	121	366.5835623	448.4850571
6	427	122	366.6707344	448.2097209
6	427	123	366.6481342	448.5174219
6	427	124	366.6541583	448.6550703
6	427	125	366.6601824	447.9966729
6	427	126	366.6279752	448.6341632
6	427	127	366.7227463	447.7022013
6	427	128	366.5117457	448.1519999
6	427	129	366.6304163	449.2978759
6	427	130	366.6734905	448.7318873
6	427	131	366.6296682	449.6253816
6	427	132	366.51336	449.6419577
6	427	133	366.6641985	448.973087
6	427	134	366.5655688	449.9855276
6	427	135	366.4832396	449.7535411
6	427	136	366.6522684	450.1638485
6	427	137	366.4739869	450.5132456
6	427	138	366.4775699	450.8357902
6	427	139	366.5150531	450.0424217
6	427	140	366.5745065	450.4976538
6	427	141	366.5623008	450.7608632
6	427	142	366.4998944	451.0575397
6	427	143	366.4526467	450.4631236
6	427	144	366.5297786	450.9895029
6	427	145	366.7557016	450.0888427
6	427	146	367.1186431	451.1354591
6	427	147	367.1981374	450.8716198
6	427	148	367.1988855	451.1673513
6	427	149	367.1071461	451.2349156
6	427	150	367.0916725	450.7404679
6	427	151	367.1750648	450.3961499
6	427	152	367.0101701	450.2720458
6	427	153	367.1121071	449.7033404
6	427	154	366.9569377	449.9339094
6	427	155	367.145968	449.3451237
6	427	156	367.0249744	450.0711248
6	427	157	367.221092	449.9544228
6	427	158	367.1665208	450.2790542
6	427	159	367.2765293	449.3372884
6	427	160	367.296964	450.5771088
6	427	161	367.3462197	449.3553213
6	427	162	367.1325812	450.5163561
6	427	163	367.2206195	450.0645494
6	427	164	367.1820338	450.1662109
6	427	165	367.0339515	449.7373194
6	427	166	369.6361607	453.4977679
6	427	167	368.7823939	453.0743493
6	427	168	368.525878	451.7781072
6	427	169	368.0286741	451.0813604
6	427	170	368.1620309	451.5122993
6	427	171	368.0184371	450.7830302
6	427	172	367.4227217	450.8894558
6	427	173	367.4600868	450.1453431
6	427	174	367.4998537	449.9884018
6	427	175	367.6305331	450.4199313
6	427	176	367.5309191	450.1331768
6	427	177	367.561827	449.7413355
6	427	178	367.7452664	448.912728
6	427	179	367.5832066	450.1319562
6	427	180	367.5326515	449.6655816
6	427	181	367.7214063	449.6215624
6	427	182	367.5010349	449.2089321
6	427	183	367.6809701	448.5890416
6	427	184	367.5526924	448.1927904
6	427	185	367.6868367	447.9089496
6	427	186	367.7831039	448.0269508
6	427	187	367.7454239	448.5203355
6	427	188	367.8036567	448.290357
6	427	189	367.8417699	448.22925
6	427	190	367.718217	448.1325889
6	427	191	367.6945144	447.6512131
6	427	192	367.70735	447.6046741
6	427	193	367.8142875	447.9576541
6	427	194	367.7166815	446.9946662
6	427	195	367.8376357	447.6068002
6	427	196	367.7460538	447.1914531
6	427	197	367.7294777	446.8911543
6	427	198	367.8621652	447.3549303
6	427	199	367.8801587	446.6940131
6	427	200	367.8400375	446.0647124
6	428	1	534.5377393	480.6634132
6	428	2	535.081246	479.1145532
6	428	3	534.5038391	477.9645036
6	428	4	533.843158	476.9634418
6	428	5	533.4273385	475.70236
6	428	6	533.5678611	474.8078814
6	428	7	533.3369771	473.989196
6	428	8	533.2877607	473.6229865
6	428	9	533.5184479	472.9268697
6	428	10	533.6544427	472.2258705
6	428	11	532.5992035	472.1208624
6	428	12	532.6362143	472.148463
6	428	13	532.974705	472.0219571
6	428	14	532.1032596	472.1427145
6	428	15	532.0699106	471.6737806
6	428	16	532.0962906	471.3902941
6	428	17	532.0529802	471.4408492
6	428	18	531.8732025	471.4338408
6	428	19	531.7381133	471.5857816
6	428	20	531.271463	472.0627083
6	428	21	531.6162534	472.6828744
6	428	22	531.5892829	473.1152307
6	428	23	531.4400193	473.1611004
6	428	24	531.6627531	472.549872
6	428	25	531.0723531	472.9382485
6	428	26	531.5390427	472.833831
6	428	27	530.9558874	472.3460373
6	428	28	530.5826695	473.1227116
6	428	29	530.5692827	473.2479575
6	428	30	530.5702276	472.9207275
6	428	31	529.992112	473.3645807
6	428	32	530.4338785	474.1183792
6	428	33	530.0107749	474.3687135
6	428	34	530.2805989	474.435451
6	428	35	530.8537929	474.1744859
6	428	36	530.8028834	474.3736745
6	428	37	531.292252	474.2822501
6	428	38	531.2299243	474.3354039
6	428	39	531.3584776	474.1092446
6	428	40	531.1241681	474.5999519
6	428	41	531.9564766	474.6609802
6	428	42	532.164603	474.827686
6	428	43	532.9045027	474.6339703
6	428	44	532.3375297	474.8184727
6	428	45	531.7731947	475.5534115
6	428	46	532.3749736	475.4239526
6	428	47	531.9223795	476.0767591
6	428	48	532.7127556	476.6613712
6	428	49	532.1521217	476.4548592
6	428	50	531.6531067	476.1610963
6	428	51	532.0704224	475.4705311
6	428	52	531.6921648	476.2571274
6	428	53	531.432066	475.5729406
6	428	54	530.1978366	475.6562147
6	428	55	530.265834	474.436829
6	428	56	530.177402	474.0416016
6	428	57	531.0349092	474.5065982
6	428	58	530.1661806	474.7474436
6	428	59	529.7447307	474.3680835
6	428	60	529.8019005	474.2126778
6	428	61	528.9176982	474.2336243
6	428	62	528.2240225	474.0916842
6	428	63	528.1510641	473.4999455
6	428	64	528.646063	473.1931501
6	428	65	528.09228	472.8004032
6	428	66	528.2352832	472.9612818
6	428	67	527.5116445	472.8610772
6	428	68	527.7991864	473.0024661
6	428	69	528.1888229	473.2974889
6	428	70	528.7431177	473.9021814
6	428	71	528.7535122	474.4800213
6	428	72	528.8093433	474.0921961
6	428	73	528.0110532	473.8381213
6	428	74	528.6568906	474.0092369
6	428	75	528.5657418	475.1268824
6	428	76	527.7689085	475.5100617
6	428	77	528.0358583	475.5028564
6	428	78	526.7032749	475.2266933
6	428	79	525.5702344	474.5250642
6	428	80	525.7140251	473.8582803
6	428	81	524.9518795	473.544004
6	428	82	524.6863865	472.5796774
6	428	83	524.1665431	472.3507227
6	428	84	523.6574486	471.7208708
6	428	85	523.3294705	471.1990588
6	428	86	523.7718669	471.2618196
6	428	87	523.4914909	471.4502593
6	428	88	523.2648592	470.7135882
6	428	89	523.0114931	471.3875773
6	428	90	523.0428341	470.9305735
6	428	91	522.714856	471.0970824
6	428	92	522.4334957	470.8734431
6	428	93	522.1432764	470.8602924
6	428	94	520.8759736	470.920927
6	428	95	521.0334267	470.6227937
6	428	96	520.7851004	470.7605209
6	428	97	519.6394999	471.0277463
6	428	98	520.3571145	470.6198014
6	428	99	520.8866437	471.2535512
6	428	100	520.4541299	471.4864826
6	428	101	521.4779099	470.8318257
6	428	102	520.6616263	471.4585671
6	428	103	521.1406003	471.7294935
6	428	104	521.3191968	472.4524235
6	428	105	520.5953613	471.806153
6	428	106	520.9919668	472.0318792
6	428	107	520.4639338	471.8817494
6	428	108	519.5079937	471.6946483
6	428	109	519.5516191	471.2699304
6	428	110	519.0945759	471.5870022
6	428	111	518.9008995	470.8691908
6	428	112	517.6369828	470.5220773
6	428	113	517.4288171	470.6052333
6	428	114	517.1215492	470.8076506
6	428	115	517.3308567	470.4755383
6	428	116	518.1186342	469.8829333
6	428	117	518.1484397	470.3827358
6	428	118	517.6453299	470.4197465
6	428	119	518.0295722	471.0012482
6	428	120	517.7044289	470.6665373
6	428	121	516.2547105	470.6740182
6	428	122	515.00359	470.1397642
6	428	123	514.671399	470.3249754
6	428	124	513.9294518	470.2335117
6	428	125	514.1545873	470.279657
6	428	126	513.0550141	470.8073356
6	428	127	513.4966624	470.4009262
6	428	128	512.6649445	470.0778697
6	428	129	512.1349429	470.7543787
6	428	130	512.3492114	470.4961304
6	428	131	512.0044997	471.0186905
6	428	132	511.4833964	470.4939255
6	428	133	512.4823713	469.9278581
6	428	134	511.2767269	470.1287004
6	428	135	509.8838238	468.7616261
6	428	136	508.2544458	469.1350408
6	428	137	507.3247281	468.5963771
6	428	138	506.1253834	468.2105205
6	428	139	506.043881	467.076102
6	428	140	505.5025793	466.8562818
6	428	141	505.698185	467.2089075
6	428	142	504.8750504	466.5571248
6	428	143	504.1947615	465.3604574
6	428	144	503.3420971	465.2726947
6	428	145	503.683974	464.3608525
6	428	146	503.1682648	464.7906889
6	428	147	503.2369709	465.015667
6	428	148	503.5489635	465.4635756
6	428	149	502.7305931	465.5900421
6	428	150	503.8001247	466.0568893
6	428	151	504.4882095	465.523659
6	428	152	504.4830122	465.7245407
6	428	153	504.6535766	465.3012009
6	428	154	504.6222356	465.485349
6	428	155	504.7132662	465.4729071
6	428	156	505.2045247	466.4309733
6	428	157	506.3778832	466.4288865
6	428	158	506.9051288	466.4193976
6	428	159	508.117821	465.79116
6	428	160	507.9776921	466.5720079
6	428	161	508.1045129	465.6346519
6	428	162	508.3735101	466.5136963
6	428	163	508.6853452	466.2005224
6	428	164	509.2113308	466.2270205
6	428	165	509.0989599	465.8815607
6	428	166	506.7503924	462.8912506
6	428	167	507.2748818	463.092841
6	428	168	508.1330978	462.6465073
6	428	169	508.4092215	462.1151276
6	428	170	508.2997642	462.1149701
6	428	171	508.9672962	461.1074512
6	428	172	509.4376869	461.3525095
6	428	173	510.1044708	460.491813
6	428	174	510.522259	460.1693077
6	428	175	510.622818	460.2952623
6	428	176	510.3982337	460.0137839
6	428	177	510.297281	459.4073196
6	428	178	510.7604664	458.74341
6	428	179	510.6040764	459.4119263
6	428	180	511.2510162	458.5818227
6	428	181	511.9409909	458.858537
6	428	182	512.4458724	458.3991707
6	428	183	511.9887505	458.3544822
6	428	184	512.0943492	458.5639866
6	428	185	511.8676387	458.5136678
6	428	186	511.0927362	459.040559
6	428	187	510.6109273	459.5910346
6	428	188	510.7618445	459.3533391
6	428	189	511.2513706	459.2420312
6	428	190	511.5209584	458.9484258
6	428	191	510.5962018	457.7263234
6	428	192	510.1897924	457.8441278
6	428	193	509.4689492	458.1980134
6	428	194	509.4526881	457.4827612
6	428	195	508.8402391	457.6724216
6	428	196	509.7278275	457.1712805
6	428	197	508.8731944	456.9946526
6	428	198	508.8512242	457.1298206
6	428	199	509.0614373	457.3388918
6	428	200	509.1403805	457.1186386
6	429	1	616.27745	505.5967992
6	429	2	617.3524151	506.2866951
6	429	3	618.1562174	506.3360296
6	429	4	618.1012132	507.045927
6	429	5	617.952934	506.8839066
6	429	6	618.2665016	506.9206418
6	429	7	618.2018509	506.2364943
6	429	8	618.2428383	506.7838202
6	429	9	618.3994252	507.1710942
6	429	10	619.251814	506.4658428
6	429	11	619.0119923	507.0506912
6	429	12	619.1468059	507.0170665
6	429	13	619.3581608	507.0185627
6	429	14	619.1213709	507.1567624
6	429	15	619.2599249	506.3623702
6	429	16	619.5716419	506.7435414
6	429	17	619.4634052	507.2372017
6	429	18	619.2859899	506.8785125
6	429	19	619.3900137	506.9624166
6	429	20	619.3653661	507.5110812
6	429	21	619.4101334	507.4010333
6	429	22	619.3644605	507.3549273
6	429	23	619.3802492	506.9984037
6	429	24	619.6286936	506.6421556
6	429	25	620.1441665	506.9090661
6	429	26	620.4220621	506.6482585
6	429	27	620.7127145	506.1195955
6	429	28	620.7496071	507.1014038
6	429	29	620.760041	506.7548022
6	429	30	620.9643087	506.3011844
6	429	31	621.3571738	506.7014122
6	429	32	621.4832859	506.6961362
6	429	33	621.494271	506.2502356
6	429	34	621.2346052	506.5887263
6	429	35	621.386743	505.6951139
6	429	36	621.3770966	506.0812461
6	429	37	621.5263207	506.5139568
6	429	38	621.4647018	506.5357695
6	429	39	621.6068781	505.6633791
6	429	40	621.9788361	506.2751194
6	429	41	622.5790794	505.7540161
6	429	42	622.7979546	505.9217456
6	429	43	622.9530059	505.7351563
6	429	44	623.3717785	506.2678747
6	429	45	623.156565	506.6219966
6	429	46	623.5202545	505.3562687
6	429	47	623.8272468	505.674443
6	429	48	624.0342707	505.7367706
6	429	49	623.8299242	505.9467869
6	429	50	623.813545	505.2596865
6	429	51	624.1325854	504.3874536
6	429	52	624.7295213	505.5180923
6	429	53	624.7135359	505.162553
6	429	54	624.4198911	506.2354313
6	429	55	624.8185046	505.3176831
6	429	56	625.2660983	505.049434
6	429	57	625.5243466	505.0803419
6	429	58	625.9983991	505.5206122
6	429	59	625.9778857	505.5002169
6	429	60	626.129984	505.7131074
6	429	61	626.5911221	506.2344469
6	429	62	626.5879329	507.1338866
6	429	63	626.6968783	506.6174293
6	429	64	626.8133834	506.2790961
6	429	65	627.3343292	505.8829237
6	429	66	627.418194	506.1994442
6	429	67	627.659	506.7613381
6	429	68	627.8835055	507.0395486
6	429	69	628.000365	506.7824421
6	429	70	628.5807642	506.7730713
6	429	71	628.5054434	507.6769208
6	429	72	628.5265081	507.0496281
6	429	73	628.5539905	507.3304766
6	429	74	628.8559824	506.4160358
6	429	75	629.2560921	507.2075144
6	429	76	629.1561631	506.7571645
6	429	77	629.4493747	506.269804
6	429	78	629.8294435	506.9415883
6	429	79	629.8587371	507.058369
6	429	80	630.0151272	506.758267
6	429	81	630.4700443	507.4687944
6	429	82	630.5457982	507.1067979
6	429	83	630.5404434	506.9371391
6	429	84	630.3164103	507.0743151
6	429	85	630.2851481	506.7942147
6	429	86	630.4607128	507.5398235
6	429	87	630.3796042	507.8251999
6	429	88	630.3816122	507.5758893
6	429	89	630.3931879	508.1959373
6	429	90	630.4854785	507.8454377
6	429	91	630.4585079	508.111167
6	429	92	630.5851713	508.0720301
6	429	93	631.1912024	508.1432167
6	429	94	631.0831232	508.9592247
6	429	95	631.2702637	508.5621861
6	429	96	631.7304961	508.3426416
6	429	97	631.723724	509.0009208
6	429	98	631.8480249	508.4239471
6	429	99	631.8729481	508.8093312
6	429	100	632.4700022	508.8664616
6	429	101	632.7419917	507.7436976
6	429	102	633.1982475	508.7143239
6	429	103	633.9557864	508.6967634
6	429	104	634.6428081	509.5922658
6	429	105	635.3110488	509.5389546
6	429	106	636.7567118	509.7076291
6	429	107	639.8316742	511.1545914
6	429	108	641.1486265	512.3282255
6	429	109	642.9107707	512.5974983
6	429	110	644.3476535	513.3770075
6	429	111	645.4484474	513.4159475
6	429	112	646.4712824	513.8285779
6	429	113	646.9664388	514.6690366
6	429	114	647.5341599	515.0183943
6	429	115	648.2922501	514.9769344
6	429	116	648.9931311	514.6512006
6	429	117	649.5895158	515.6774611
6	429	118	650.2546067	515.7615621
6	429	119	651.1597161	516.5776882
6	429	120	651.8764644	516.9763411
6	429	121	652.9224115	517.6740723
6	429	122	653.6426247	517.3682612
6	429	123	654.0895491	517.6908452
6	429	124	654.5897059	518.3219964
6	429	125	655.5124544	517.8538106
6	429	126	655.8698049	518.7976631
6	429	127	656.7980657	518.2243904
6	429	128	656.7369586	518.3849934
6	429	129	656.9254772	519.540949
6	429	130	657.2985375	519.1224127
6	429	131	658.0791491	520.1669423
6	429	132	658.493945	520.0492167
6	429	133	659.7108895	519.8448702
6	429	134	660.72522	521.3769572
6	429	135	660.7668768	520.6506018
6	429	136	661.2525049	521.465783
6	429	137	661.4180295	521.5070066
6	429	138	661.0865078	521.7096995
6	429	139	661.1180063	521.0243709
6	429	140	661.2828222	521.4887375
6	429	141	661.1467487	521.550199
6	429	142	660.7580572	521.0257096
6	429	143	660.4496475	520.7837223
6	429	144	660.3764135	521.2572629
6	429	145	660.6978163	520.3234899
6	429	146	658.9532325	520.6235131
6	429	147	658.3381849	520.4032204
6	429	148	658.0730463	520.673517
6	429	149	656.3637408	519.9803531
6	429	150	656.6512433	520.0181513
6	429	151	656.9405177	519.7195455
6	429	152	656.1922315	519.8150253
6	429	153	655.85441	519.5586669
6	429	154	655.0454498	519.4465322
6	429	155	654.4583571	519.0831577
6	429	156	653.6550666	519.6456028
6	429	157	653.0246635	519.7102928
6	429	158	651.9267439	519.9436967
6	429	159	652.5652579	519.256675
6	429	160	651.6618022	519.9024337
6	429	161	651.0249812	519.1172942
6	429	162	649.8964687	519.9603515
6	429	163	648.9472614	519.8088437
6	429	164	648.6958246	519.9520832
6	429	165	648.3839107	519.4741328
6	429	166	658.3935041	528.714651
6	429	167	657.372244	528.5005005
6	429	168	657.3364932	527.7728852
6	429	169	657.045014	527.3935645
6	429	170	656.2801123	528.0299129
6	429	171	654.5960449	527.0451123
6	429	172	653.520883	526.5898803
6	429	173	652.0061989	524.9743616
6	429	174	650.5745527	524.0262567
6	429	175	650.1227854	523.6128783
6	429	176	648.7563017	523.1839081
6	429	177	649.0076204	523.4401484
6	429	178	649.5237233	523.3999484
6	429	179	648.75327	524.2615899
6	429	180	649.5591591	524.7180819
6	429	181	649.9382436	525.1041354
6	429	182	650.3550869	525.8294277
6	429	183	650.794176	526.5909433
6	429	184	651.2633461	527.4754212
6	429	185	653.3753599	529.4210836
6	429	186	655.9433146	532.3873761
6	429	187	659.2830612	535.8056721
6	429	188	663.0001204	539.6900672
6	429	189	666.5457491	543.018868
6	429	190	668.7551327	545.6655295
6	429	191	670.8416721	547.2193899
6	429	192	672.3558837	548.737027
6	429	193	673.3206828	550.5862252
6	429	194	674.7551245	551.5578359
6	429	195	675.0531791	552.8397854
6	429	196	675.8926928	553.4015612
6	429	197	676.4317897	554.4278217
6	429	198	677.0431756	554.8484842
6	429	199	678.1869649	555.1579569
6	429	200	678.7044065	556.0675549
6	430	1	109.5383577	617.8359171
6	430	2	110.1890478	618.2776048
6	430	3	110.9712245	617.0283349
6	430	4	111.622958	617.2709521
6	430	5	112.3951437	616.8089085
6	430	6	113.4503041	616.5034911
6	430	7	114.2768248	615.5265651
6	430	8	115.3567902	615.3132809
6	430	9	116.4681558	615.4482914
6	430	10	117.4939733	614.6191721
6	430	11	117.7625079	614.9983747
6	430	12	118.687481	614.7496153
6	430	13	119.2886299	614.9206521
6	430	14	119.5375173	614.7706799
6	430	15	119.8567546	613.9836111
6	430	16	120.2699657	614.4158887
6	430	17	120.3057165	614.4500645
6	430	18	120.2942884	614.4262438
6	430	19	120.5427329	613.9059279
6	430	20	121.0424566	614.0713738
6	430	21	121.473484	613.723906
6	430	22	121.6616088	613.2429239
6	430	23	122.2538889	613.232805
6	430	24	122.8762008	613.0680678
6	430	25	122.7615266	613.0709814
6	430	26	123.0383886	612.6651626
6	430	27	123.464957	612.1718567
6	430	28	123.6964611	612.6574849
6	430	29	124.7508341	612.5075126
6	430	30	125.5146136	611.3526595
6	430	31	126.5527255	611.3695112
6	430	32	127.0031442	611.8035212
6	430	33	127.5017457	610.9145547
6	430	34	128.0529203	611.0107433
6	430	35	128.8262183	610.3362816
6	430	36	129.1929199	610.2992709
6	430	37	129.3156066	610.3804583
6	430	38	129.0446702	609.9581028
6	430	39	129.1738535	609.4547174
6	430	40	129.0112326	609.8288014
6	430	41	129.492195	609.1600489
6	430	42	129.6994059	608.9399137
6	430	43	129.9165881	608.9680655
6	430	44	129.7416139	609.0525603
6	430	45	129.5472977	608.9750346
6	430	46	130.0389401	608.3997538
6	430	47	130.3333822	608.7921464
6	430	48	130.6661638	609.5277151
6	430	49	131.1175078	609.6052802
6	430	50	131.0939725	608.9494027
6	430	51	131.6603943	608.5198419
6	430	52	131.9446683	609.118274
6	430	53	132.5071429	608.4884615
6	430	54	131.7353312	608.8396304
6	430	55	131.7850398	607.8648306
6	430	56	131.6829846	607.604338
6	430	57	131.9346576	607.9907852
6	430	58	132.1830922	607.6171736
6	430	59	131.7906701	607.2802184
6	430	60	132.2039797	607.197023
6	430	61	132.4068497	607.3446722
6	430	62	132.2182426	607.6173705
6	430	63	132.3467269	607.2309232
6	430	64	132.4448054	606.9887785
6	430	65	132.3108383	606.3986541
6	430	66	132.1409728	606.7225768
6	430	67	131.1868734	607.5072438
6	430	68	131.0482603	607.6450104
6	430	69	131.3162732	607.9410176
6	430	70	131.5470686	607.6099289
6	430	71	131.3605975	608.5544115
6	430	72	131.2954054	607.8542392
6	430	73	130.743404	607.7757292
6	430	74	131.4056403	607.4917308
6	430	75	131.2458248	608.5574826
6	430	76	129.9111743	608.3512462
6	430	77	130.5151876	607.9254258
6	430	78	129.6891492	608.1778075
6	430	79	130.0104143	608.7690344
6	430	80	130.7884764	608.7559231
6	430	81	130.5458494	609.219148
6	430	82	130.3496039	608.2880917
6	430	83	130.278683	608.4309767
6	430	84	130.385335	608.2308431
6	430	85	130.1364476	607.8414429
6	430	86	130.4637171	608.7416701
6	430	87	130.1366248	609.0972488
6	430	88	129.8720079	608.815849
6	430	89	129.2722567	609.667726
6	430	90	128.9580395	609.2193054
6	430	91	129.0095199	609.2436774
6	430	92	128.8199678	608.6758776
6	430	93	128.9267871	608.7286769
6	430	94	128.9598408	609.2523789
6	430	95	129.0531158	609.0068087
6	430	96	128.9202019	608.8630968
6	430	97	128.8286299	609.2506858
6	430	98	128.7597269	608.6126443
6	430	99	128.8191016	608.7726173
6	430	100	128.7325792	608.6534743
6	430	101	128.7850143	607.9083379
6	430	102	127.904523	608.6085102
6	430	103	127.1423872	608.4527501
6	430	104	126.3429553	609.0095648
6	430	105	125.5247325	608.4469622
6	430	106	125.0499714	608.6017773
6	430	107	124.4732141	608.5495686
6	430	108	123.287837	608.8417959
6	430	109	122.6622866	609.1320152
6	430	110	122.1833126	609.3093912
6	430	111	121.686719	609.1221719
6	430	112	121.4392294	608.8884137
6	430	113	121.1817488	609.2898227
6	430	114	121.1160646	609.7978542
6	430	115	121.1310461	609.6223681
6	430	116	121.256922	609.604414
6	430	117	121.1352689	610.194499
6	430	118	121.2253644	609.9084926
6	430	119	121.8968632	609.9495194
6	430	120	122.4495635	609.8156508
6	430	121	122.8890758	609.6600876
6	430	122	122.8529805	609.0366141
6	430	123	122.9497203	608.9119195
6	430	124	123.5595805	608.6013836
6	430	125	124.4689225	608.2050144
6	430	126	124.8286354	608.4822405
6	430	127	125.5723149	607.904873
6	430	128	125.7970961	607.3621145
6	430	129	125.9844827	607.5586258
6	430	130	126.2596811	606.7713601
6	430	131	127.3684382	606.9157414
6	430	132	127.6295115	605.7944735
6	430	133	129.5407224	604.8588106
6	430	134	131.4126291	605.4780711
6	430	135	133.2259682	604.0130758
6	430	136	136.7120056	604.1787186
6	430	137	139.59339	603.8053826
6	430	138	142.0570157	603.5362673
6	430	139	144.9844272	602.6289136
6	430	140	147.6696153	602.2380172
6	430	141	150.4077997	602.4514196
6	430	142	152.3984557	601.8207408
6	430	143	153.5781926	600.8761402
6	430	144	154.6661902	600.7220731
6	430	145	157.9951781	598.4858765
6	430	146	161.6936532	598.5183199
6	430	147	164.7779962	597.8480319
6	430	148	166.842339	597.5660809
6	430	149	167.2670963	596.5570658
6	430	150	169.1585616	596.1733353
6	430	151	170.8324903	595.1567213
6	430	152	172.6283576	594.564392
6	430	153	174.8711886	593.4850171
6	430	154	175.7155847	593.2746859
6	430	155	175.894378	592.9609214
6	430	156	175.5532887	593.0630159
6	430	157	175.4914138	592.5625835
6	430	158	174.7126724	592.6128236
6	430	159	176.0299594	592.1216045
6	430	160	175.6134311	592.7511808
6	430	161	175.2742316	591.9215103
6	430	162	175.0282087	593.0128939
6	430	163	174.7952576	592.5276989
6	430	164	174.8820359	592.6765293
6	430	165	175.2246609	592.3781992
6	430	166	175.0165936	592.7882309
6	430	167	174.3847927	593.1438883
6	430	168	174.7270436	592.8256354
6	430	169	174.9137116	593.1876713
6	430	170	173.9503103	594.2743695
6	430	171	173.4728915	593.9019785
6	430	172	173.3955823	594.7734239
6	430	173	173.4719465	594.4510761
6	430	174	173.0922124	594.6918428
6	430	175	173.3492795	595.4430426
6	430	176	172.8628049	595.1523508
6	430	177	173.462497	595.2781873
6	430	178	174.5454941	594.9661553
6	430	179	174.9731453	595.2468463
6	430	180	175.4592066	594.5682505
6	430	181	175.8243726	594.8047649
6	430	182	176.12351	594.0554156
6	430	183	176.3272659	593.3721737
6	430	184	175.8214787	592.9952548
6	430	185	176.6301436	592.7074372
6	430	186	177.636501	593.0283282
6	430	187	177.6065184	593.1012079
6	430	188	177.8691175	592.6300691
6	430	189	178.3538794	593.2468491
6	430	190	177.8828193	593.3124447
6	430	191	177.1896948	592.8348487
6	430	192	177.1670553	592.7511808
6	430	193	177.5906904	593.7007818
6	430	194	178.0581478	593.1118386
6	430	195	177.8277363	593.3370923
6	430	196	179.0158597	593.3216186
6	430	197	179.3806911	592.7683868
6	430	198	180.1495498	593.1748356
6	430	199	180.5839732	593.5345485
6	430	200	180.3841546	593.3683152
6	431	1	793.2534275	265.5335385
6	431	2	793.4770669	265.5162144
6	431	3	792.5880217	265.8753563
6	431	4	791.7793764	266.8802963
6	431	5	790.3013093	267.8305273
6	431	6	789.951046	268.5602491
6	431	7	789.5247925	268.2544971
6	431	8	789.15815	269.4207291
6	431	9	788.8052093	270.0968641
6	431	10	788.7981221	269.976717
6	431	11	788.6048001	269.8783039
6	431	12	788.7229982	268.7008702
6	431	13	789.1751592	268.6195647
6	431	14	788.3826569	266.1772891
6	431	15	788.2246919	263.3263599
6	431	16	788.491563	261.1323712
6	431	17	788.2292592	260.0721514
6	431	18	787.6755156	259.0886501
6	431	19	787.5098335	258.6180822
6	431	20	786.8332457	258.9098961
6	431	21	786.512591	258.6320793
6	431	22	785.9658557	258.7291735
6	431	23	785.2784797	258.0302808
6	431	24	785.1370514	256.8349915
6	431	25	784.689064	256.2771727
6	431	26	784.4295951	256.1591714
6	431	27	783.0275969	256.7357515
6	431	28	782.4313303	258.5543765
6	431	29	782.5325192	259.855048
6	431	30	782.894752	260.1252657
6	431	31	783.3941607	260.2573232
6	431	32	783.9311314	260.2300376
6	431	33	784.1422501	260.3551851
6	431	34	784.7764724	261.0783513
6	431	35	785.4213254	260.6877502
6	431	36	785.3472252	259.9025123
6	431	37	784.9870398	258.6315675
6	431	38	784.3946318	259.2834486
6	431	39	784.6379577	261.0029124
6	431	40	783.922233	262.3725853
6	431	41	785.0596439	262.9139264
6	431	42	785.1286256	263.3385065
6	431	43	785.5149547	262.9539098
6	431	44	785.5202307	263.3816594
6	431	45	785.2706838	262.698772
6	431	46	785.9960155	261.1237288
6	431	47	785.4610135	261.6724721
6	431	48	786.2520984	262.0633685
6	431	49	785.9987717	261.9666287
6	431	50	785.3158842	259.9423776
6	431	51	785.8481301	257.9897855
6	431	52	785.8871095	258.9553327
6	431	53	786.2187887	257.978013
6	431	54	785.7071743	258.3947184
6	431	55	786.1559492	256.6055839
6	431	56	786.5457431	255.8213107
6	431	57	787.1887063	256.6940554
6	431	58	786.9634132	257.094795
6	431	59	787.0105035	257.1424956
6	431	60	787.781823	257.6616893
6	431	61	787.6520492	257.793038
6	431	62	787.4331346	258.2399624
6	431	63	788.0432606	257.4645874
6	431	64	788.7820579	257.3337899
6	431	65	789.0114457	256.797961
6	431	66	789.0224702	257.1448776
6	431	67	788.238315	257.5628234
6	431	68	788.5463704	257.4170837
6	431	69	789.0216827	257.3282186
6	431	70	789.1324787	257.1882668
6	431	71	788.9534885	257.8278242
6	431	72	788.9761674	257.205217
6	431	73	788.3413151	257.2062013
6	431	74	788.7577253	256.3797594
6	431	75	788.6418108	256.3726132
6	431	76	788.1205106	252.762511
6	431	77	788.3832081	249.6632357
6	431	78	787.0755479	246.8009867
6	431	79	786.8776586	243.6957661
6	431	80	786.7293006	241.9237392
6	431	81	786.6523655	240.5408763
6	431	82	785.860257	238.6338981
6	431	83	785.5472407	237.9035856
6	431	84	785.1678412	237.4614648
6	431	85	784.5786618	236.5200337
6	431	86	785.3583284	236.3291528
6	431	87	785.1174436	235.3300597
6	431	88	784.9531002	234.9229613
6	431	89	785.2687939	234.7781076
6	431	90	785.5181046	234.2130835
6	431	91	785.8573434	234.0496851
6	431	92	785.8634856	233.7820659
6	431	93	785.6488233	232.5920329
6	431	94	784.9538089	232.1301271
6	431	95	785.6792981	232.0380924
6	431	96	785.3890394	231.8853444
6	431	97	784.5204683	231.5476608
6	431	98	784.7835595	231.3826677
6	431	99	785.2524147	231.7456879
6	431	100	784.8660856	231.4851756
6	431	101	785.4566037	230.5928625
6	431	102	785.110199	231.1419404
6	431	103	785.3195065	231.6019957
6	431	104	785.103978	232.5384855
6	431	105	784.4755829	232.8489229
6	431	106	785.0413748	233.9120366
6	431	107	785.0938985	235.3631725
6	431	108	784.2396592	236.5273965
6	431	109	784.9432569	237.5964162
6	431	110	785.1215384	238.1012781
6	431	111	785.1878428	238.3673026
6	431	112	784.1738273	238.9354174
6	431	113	784.1020895	238.9708139
6	431	114	783.3580949	238.6782125
6	431	115	782.9171159	238.6517931
6	431	116	783.1042957	238.4652236
6	431	117	782.4506231	239.1144077
6	431	118	781.2265914	239.1737627
6	431	119	781.029647	239.1519303
6	431	120	780.5422077	239.047493
6	431	121	779.3384925	240.1471648
6	431	122	778.8130975	240.4957153
6	431	123	778.299672	241.2306738
6	431	124	777.2865227	242.0430004
6	431	125	778.3818043	243.0696153
6	431	126	778.7082863	244.8480797
6	431	127	779.6897796	245.5328768
6	431	128	778.7943559	246.1995622
6	431	129	777.9285409	247.8392363
6	431	130	778.6209567	247.8005129
6	431	131	779.3117976	249.2266468
6	431	132	779.565518	249.6098064
6	431	133	780.7985268	249.9289256
6	431	134	781.2855723	251.2147141
6	431	135	780.9232608	250.0102311
6	431	136	782.5033831	251.6996925
6	431	137	782.4235344	251.6484878
6	431	138	781.6989114	251.640121
6	431	139	782.1288659	250.8498433
6	431	140	781.5829182	250.8864603
6	431	141	781.7276538	251.2149897
6	431	142	781.5753585	251.1385861
6	431	143	781.2584049	250.859155
6	431	144	780.8224656	252.1666972
6	431	145	780.88814	251.6120873
6	431	146	779.506222	251.1617375
6	431	147	778.6265477	250.4916069
6	431	148	777.9455501	250.0764567
6	431	149	776.3784997	249.9412691
6	431	150	776.7661675	249.5590741
6	431	151	776.676633	249.4356984
6	431	152	776.1753344	249.4656023
6	431	153	775.5813514	248.9671779
6	431	154	774.8392467	248.9365063
6	431	155	774.2747936	248.1635134
6	431	156	773.5049703	248.5189937
6	431	157	774.0213094	248.4157967
6	431	158	774.4885897	248.6982595
6	431	159	776.0494191	248.4003231
6	431	160	775.9039748	249.2914747
6	431	161	775.7466398	247.760746
6	431	162	778.7163184	248.4619223
6	431	163	779.1510765	247.6350079
6	431	164	779.6000876	247.1679245
6	431	165	780.1685568	245.7280493
6	431	166	778.047054	245.5838256
6	431	167	774.6560042	244.2884498
6	431	168	772.8102709	242.6838177
6	431	169	769.8069676	241.9348031
6	431	170	766.2599215	241.324244
6	431	171	765.5771915	240.0341442
6	431	172	764.8940678	239.8659816
6	431	173	765.3940277	239.1584859
6	431	174	765.0741604	238.6902213
6	431	175	765.3022883	238.9185854
6	431	176	763.8617044	238.1034239
6	431	177	763.5045902	238.2183344
6	431	178	763.8531211	237.5801157
6	431	179	762.3602497	238.4442968
6	431	180	762.1948825	238.404274
6	431	181	762.4595487	239.2935554
6	431	182	762.5287666	239.8686786
6	431	183	762.358281	240.9366747
6	431	184	761.6256259	241.8592657
6	431	185	763.4904158	242.6243643
6	431	186	765.3260697	243.0188043
6	431	187	766.4508024	244.0672122
6	431	188	767.2819691	244.1817092
6	431	189	768.0746288	244.9686993
6	431	190	768.905638	246.3300251
6	431	191	769.2188906	246.0616578
6	431	192	769.3040153	245.9350929
6	431	193	769.7060149	246.3948529
6	431	194	769.8913048	245.7429127
6	431	195	769.0545472	246.253464
6	431	196	768.7932671	246.1267613
6	431	197	767.6174281	246.2406087
6	431	198	768.3114188	247.816203
6	431	199	768.3125213	248.2281247
6	431	200	767.1315637	248.6264035
6	432	1	737.1780649	129.6878795
6	432	2	736.6626707	128.9814567
6	432	3	735.6916507	127.8385041
6	432	4	734.4468299	128.0550563
6	432	5	733.7447284	127.9386595
6	432	6	732.8441075	127.531
6	432	7	732.0386121	126.7300128
6	432	8	731.4338409	126.4735264
6	432	9	731.1979171	126.5622734
6	432	10	730.5326688	125.6267483
6	432	11	729.7901704	126.8490082
6	432	12	729.3847847	127.4698338
6	432	13	729.2921791	127.7918568
6	432	14	729.3074559	128.2897299
6	432	15	729.3951005	128.0001406
6	432	16	729.373209	128.1407814
6	432	17	729.3221814	128.8393
6	432	18	729.2643817	129.0237336
6	432	19	728.8001725	129.0774976
6	432	20	728.5681861	129.4097772
6	432	21	728.0149149	129.474487
6	432	22	727.9045127	129.4561194
6	432	23	727.3855749	129.6435552
6	432	24	727.3061987	129.1257986
6	432	25	726.6818984	129.4681577
6	432	26	726.0366516	129.009008
6	432	27	725.2804514	128.6083176
6	432	28	724.6482765	129.0601636
6	432	29	724.1613884	128.6765118
6	432	30	724.2421033	127.5160185
6	432	31	724.1301261	128.0717308
6	432	32	724.2608449	128.7029115
6	432	33	724.2101323	128.7241533
6	432	34	724.1891071	129.3651773
6	432	35	724.0946903	128.8134319
6	432	36	723.5038572	129.1634786
6	432	37	723.4866905	128.9796652
6	432	38	723.4964551	129.034256
6	432	39	723.4539321	128.029887
6	432	40	722.7293878	128.2551406
6	432	41	722.4820459	127.5899612
6	432	42	722.3267582	128.412702
6	432	43	722.5401606	128.7599533
6	432	44	722.2575403	130.0319809
6	432	45	722.1408384	131.1138067
6	432	46	721.6517454	130.4279761
6	432	47	721.2633689	131.4055911
6	432	48	719.3687341	131.3940843
6	432	49	715.5574943	130.6860079
6	432	50	711.9533572	129.3249281
6	432	51	710.1810153	127.6371105
6	432	52	707.8513075	127.4990585
6	432	53	705.666414	126.2147465
6	432	54	703.1321234	126.4894824
6	432	55	702.3303291	125.0251269
6	432	56	701.6812237	124.8236054
6	432	57	702.1328335	124.7469558
6	432	58	700.8362765	124.4846816
6	432	59	699.7278442	124.1052132
6	432	60	700.0698392	124.1204113
6	432	61	698.9361294	124.216777
6	432	62	697.6812292	125.3367062
6	432	63	697.4170355	124.9042908
6	432	64	697.3183665	125.520746
6	432	65	697.0333838	125.9105301
6	432	66	697.0573226	126.4630925
6	432	67	696.2482837	126.855928
6	432	68	695.7459613	127.1112726
6	432	69	695.8036036	126.8940019
6	432	70	695.400659	126.7954312
6	432	71	694.308606	127.315314
6	432	72	693.1246561	126.1916247
6	432	73	691.1230839	126.105496
6	432	74	690.7280927	125.3345308
6	432	75	689.892595	125.652144
6	432	76	688.4434278	125.3302982
6	432	77	688.5005188	124.8498968
6	432	78	687.0966306	125.4257485
6	432	79	686.6653374	125.2515421
6	432	80	686.2777484	124.8999499
6	432	81	685.6470697	125.5913223
6	432	82	684.9944995	125.0636732
6	432	83	684.6179349	125.1198685
6	432	84	683.4380011	125.1896869
6	432	85	682.1955427	124.7921955
6	432	86	682.8826825	125.5648242
6	432	87	682.4033541	125.8229741
6	432	88	681.6153404	125.7083294
6	432	89	681.2822437	126.3340373
6	432	90	680.7267677	126.2090867
6	432	91	679.9241859	127.0788882
6	432	92	679.1717655	126.7091057
6	432	93	678.5862083	126.1339529
6	432	94	677.427221	126.8900547
6	432	95	677.2616964	126.9577962
6	432	96	676.0179781	127.1395327
6	432	97	674.1098777	127.0878948
6	432	98	674.7161451	127.3933614
6	432	99	675.8263097	128.8450091
6	432	100	675.7102378	129.5389211
6	432	101	674.9903396	128.7656624
6	432	102	672.911281	129.8561504
6	432	103	672.9100211	130.3941743
6	432	104	673.0592452	131.8800274
6	432	105	672.5259756	132.1939986
6	432	106	673.1776009	133.0487301
6	432	107	672.8052886	133.3204538
6	432	108	671.9241968	134.284308
6	432	109	673.3527325	134.9063738
6	432	110	674.177757	136.2453554
6	432	111	674.0905849	136.3903272
6	432	112	673.620391	136.9987503
6	432	113	673.9343523	138.1206284
6	432	114	674.7067743	139.5029893
6	432	115	675.2199636	140.4159241
6	432	116	675.8640292	140.834805
6	432	117	675.9306485	141.3868851
6	432	118	675.3273735	141.5746162
6	432	119	675.9479727	141.840434
6	432	120	676.1735807	142.133183
6	432	121	675.1390912	142.1613545
6	432	122	675.648107	142.0723909
6	432	123	675.631964	142.1838956
6	432	124	675.4552574	142.607954
6	432	125	676.79166	143.3925423
6	432	126	676.8463887	144.6477083
6	432	127	678.5083283	145.5801033
6	432	128	678.4653328	146.7494556
6	432	129	678.7199982	147.7112229
6	432	130	680.0493924	149.0233421
6	432	131	680.7985055	150.6041436
6	432	132	681.3777629	151.7250079
6	432	133	683.0226146	152.6944038
6	432	134	683.4581601	154.3299338
6	432	135	683.2749176	154.8487634
6	432	136	684.1435675	156.1932276
6	432	137	685.0508818	157.1305935
6	432	138	685.4368959	158.7470276
6	432	139	686.9111832	158.9876565
6	432	140	687.8648791	160.0529062
6	432	141	688.9251973	161.7430862
6	432	142	689.635331	163.0030656
6	432	143	689.9171638	163.332028
6	432	144	690.3510557	164.8512401
6	432	145	692.1110344	165.6534872
6	432	146	692.0289021	166.8442093
6	432	147	693.7456491	168.452818
6	432	148	695.1175662	170.4680723
6	432	149	696.3560085	172.1172354
6	432	150	700.493179	175.298643
6	432	151	704.1822047	177.8786851
6	432	152	708.502539	181.1800036
6	432	153	712.0648618	183.9953395
6	432	154	714.0097367	185.8369584
6	432	155	715.5285157	186.7606126
6	432	156	715.904529	186.6138295
6	432	157	717.4830764	185.1066066
6	432	158	717.8193229	184.489551
6	432	159	720.1134374	183.8379061
6	432	160	720.8523135	184.0457371
6	432	161	721.812939	181.4813655
6	432	162	722.8022281	179.2762736
6	432	163	723.350617	176.8577991
6	432	164	724.5313383	174.5992582
6	432	165	725.6592208	172.5177191
6	432	166	727.0895677	170.6654892
6	432	167	728.1776834	169.4128332
6	432	168	731.7343366	168.5814303
6	432	169	733.6285776	169.6186365
6	432	170	734.3998184	172.0504979
6	432	171	735.5055733	173.5944954
6	432	172	736.6535361	174.97411
6	432	173	738.1904267	174.6980256
6	432	174	739.25043	172.9334403
6	432	175	741.3030297	172.5033479
6	432	176	741.617621	170.2332904
6	432	177	743.9362256	168.246995
6	432	178	746.0385143	166.5864334
6	432	179	746.0983614	165.5903524
6	432	180	747.1608846	164.5682261
6	432	181	747.923542	163.4468007
6	432	182	747.8296765	161.7938972
6	432	183	748.1145017	160.1403047
6	432	184	748.5655602	158.1436837
6	432	185	749.9975608	156.0227715
6	432	186	751.0354364	154.9923276
6	432	187	750.7239162	154.2783157
6	432	188	750.7656517	153.1547346
6	432	189	750.8277825	150.7147919
6	432	190	750.6813145	148.5431869
6	432	191	750.4700383	145.8661687
6	432	192	750.5947723	144.1979392
6	432	193	751.5392549	144.5877529
6	432	194	752.2945889	143.6937959
6	432	195	752.3178191	142.4463273
6	432	196	753.4817674	140.9850036
6	432	197	752.8865245	139.9788431
6	432	198	753.3774286	139.6783769
6	432	199	754.3287621	138.5484863
6	432	200	755.1706382	136.9977266
7	433	1	93.33726161	202.124951
7	433	2	95.58512255	199.9835058
7	433	3	95.19106647	201.2601597
7	433	4	94.9590308	201.4156639
7	433	5	92.59694842	203.3486284
7	433	6	90.25371592	204.8359482
7	433	7	88.14519647	207.3682701
7	433	8	85.68196453	208.1005118
7	433	9	83.75211048	210.1812634
7	433	10	82.40315768	210.8280851
7	433	11	82.09839	211.2744385
7	433	12	81.27151007	211.4404159
7	433	13	80.8379972	211.4483299
7	433	14	79.64077365	212.1795873
7	433	15	78.39557888	214.1704106
7	433	16	77.89393081	214.4776588
7	433	17	76.20238752	216.1646791
7	433	18	74.54541876	218.0009039
7	433	19	73.74167054	218.5042105
7	433	20	73.19753887	219.4019375
7	433	21	72.78154704	219.3580364
7	433	22	72.67927042	220.0949439
7	433	23	72.39022739	219.8973498
7	433	24	72.10635207	219.1715063
7	433	25	72.19779124	219.8456726
7	433	26	71.85680028	220.3122048
7	433	27	72.16337912	220.8805952
7	433	28	72.05879426	220.9343002
7	433	29	72.18529519	221.302242
7	433	30	72.43420225	221.4004189
7	433	31	72.29625358	222.4658163
7	433	32	72.90146281	222.9973929
7	433	33	74.0979235	222.8566733
7	433	34	75.03338959	222.6702022
7	433	35	75.94553202	222.7304037
7	433	36	76.93930478	222.9643785
7	433	37	76.41733525	223.1173037
7	433	38	75.5887426	224.4214007
7	433	39	75.20983532	224.3316693
7	433	40	74.50870332	225.878915
7	433	41	74.07126297	226.6612787
7	433	42	72.74095334	228.4167689
7	433	43	68.00598066	233.2379884
7	433	44	66.91824886	237.1040356
7	433	45	64.68596491	239.5269396
7	433	46	63.21416795	242.7455548
7	433	47	61.75169751	244.0018528
7	433	48	60.34835565	244.6618448
7	433	49	59.29959832	245.5318137
7	433	50	59.00281847	245.4374757
7	433	51	58.25231256	245.2678759
7	433	52	58.3869342	245.4686986
7	433	53	58.0059746	245.5745335
7	433	54	57.08889576	245.8265215
7	433	55	56.50879674	244.821306
7	433	56	56.19316208	245.1157382
7	433	57	55.51403965	245.1809401
7	433	58	54.59564674	245.1250893
7	433	59	53.46985097	245.594791
7	433	60	52.45363552	245.7563193
7	433	61	51.06767198	246.7081252
7	433	62	49.75204853	246.373867
7	433	63	48.69127747	247.0919738
7	433	64	47.43113567	248.0677973
7	433	65	47.21300856	248.2122967
7	433	66	46.57310668	248.7958458
7	433	67	46.35752898	249.0181071
7	433	68	46.61173664	248.2553709
7	433	69	46.52727144	248.7674184
7	433	70	46.46907304	248.9393608
7	433	71	46.64536129	248.5611426
7	433	72	46.56094531	248.1604817
7	433	73	46.42711605	248.0108835
7	433	74	46.17953784	248.6096896
7	433	75	46.32225066	248.8896916
7	433	76	46.16709593	248.8634494
7	433	77	46.00925892	249.2692879
7	433	78	45.46310937	248.4422948
7	433	79	44.76841979	248.4686748
7	433	80	44.08685623	248.8251
7	433	81	43.52329392	249.0057833
7	433	82	42.74210651	248.2386176
7	433	83	41.87821584	248.0678564
7	433	84	41.38659808	247.36794
7	433	85	40.19801939	246.9911195
7	433	86	38.52988835	247.3240784
7	433	87	37.41943825	247.3859729
7	433	88	35.93684568	245.7716945
7	433	89	34.80956603	246.325694
7	433	90	34.43277014	245.7153515
7	433	91	34.15600168	245.2739
7	433	92	33.57696081	244.9157227
7	433	93	33.71441239	245.2107062
7	433	94	34.93097798	244.6409377
7	433	95	35.09610395	243.9919701
7	433	96	36.70899696	243.4417898
7	433	97	37.89636492	242.0541824
7	433	98	38.09664124	242.0060684
7	433	99	39.52009538	240.4262808
7	433	100	40.35562263	240.6550978
7	433	101	41.74069536	239.6536226
7	433	102	43.34840834	238.6795906
7	433	103	44.31589462	238.0583417
7	433	104	45.06341801	237.856771
7	433	105	46.15478691	237.6361831
7	433	106	47.25375482	237.2161506
7	433	107	47.73381165	237.2883018
7	433	108	50.16811419	235.9886146
7	433	109	52.02098886	235.8043484
7	433	110	54.52603998	235.9217197
7	433	111	56.63117334	235.8296456
7	433	112	58.46060131	234.9993058
7	433	113	59.52482244	234.2638355
7	433	114	59.91745617	232.4718071
7	433	115	60.2627634	231.4989168
7	433	116	60.25187673	231.3931803
7	433	117	60.25765966	231.3078981
7	433	118	60.28273542	230.4689552
7	433	119	60.14655854	229.6101093
7	433	120	60.08280361	230.130622
7	433	121	59.96803587	230.1510566
7	433	122	59.91888344	231.2616544
7	433	123	60.04004931	231.8512866
7	433	124	59.95011125	231.1897
7	433	125	60.25615363	230.0164202
7	433	126	60.37989352	230.5348855
7	433	127	60.9835672	229.8284332
7	433	128	61.28140521	229.5400251
7	433	129	61.25381449	229.3597356
7	433	130	61.07870252	229.863121
7	433	131	61.1812449	229.5386667
7	433	132	61.07746719	229.0848915
7	433	133	61.21696125	228.9630316
7	433	134	61.18480325	229.4534633
7	433	135	61.17418727	229.583119
7	433	136	61.21684805	228.8475896
7	433	137	61.22917184	228.9447625
7	433	138	61.13089652	228.3184739
7	433	139	61.14650304	228.3787541
7	433	140	61.05530996	228.3933813
7	433	141	61.07753609	227.3109353
7	433	142	61.01285097	227.2172076
7	433	143	60.9807471	227.4661638
7	433	144	60.97345815	227.9695689
7	433	145	61.03831553	227.1536397
7	433	146	61.00710249	226.8304847
7	433	147	61.00623136	227.1684243
7	433	148	60.9857032	226.9581127
7	433	149	60.80486243	227.5077615
7	433	150	60.35145628	227.9025952
7	433	151	60.36917419	227.1655697
7	433	152	60.25421451	227.0938319
7	433	153	59.59228829	226.4667952
7	433	154	58.8261611	226.2271113
7	433	155	58.19108735	227.1278503
7	433	156	57.57347066	227.5244754
7	433	157	56.97145557	227.7385865
7	433	158	56.21095381	227.6957485
7	433	159	55.686302	228.2731554
7	433	160	55.01586134	227.3459774
7	433	161	54.32956316	228.1775378
7	433	162	53.65894532	228.1160566
7	433	163	52.97067848	228.9153902
7	433	164	52.35980444	228.8246154
7	433	165	51.77508892	229.1263907
7	433	166	51.12000871	227.7190377
7	433	167	50.51325408	228.3224506
7	433	168	49.89540608	228.4736237
7	433	169	49.3790423	227.9796288
7	433	170	49.26795595	227.4261411
7	433	171	48.69909796	227.8497171
7	433	172	48.08069873	228.1174544
7	433	173	48.06808949	227.9191123
7	433	174	48.02816021	228.4730921
7	433	175	47.45197882	228.3681825
7	433	176	47.48576096	228.5069333
7	433	177	47.45134393	227.6602537
7	433	178	47.41481059	228.3722182
7	433	179	47.42774466	227.7020089
7	433	180	47.45494165	228.3747971
7	433	181	47.47306313	227.7417757
7	433	182	47.44258341	227.5086868
7	433	183	47.49895096	227.5148093
7	433	184	47.45168844	227.8829874
7	433	185	47.52677299	227.5210106
7	433	186	47.41314707	227.8472563
7	433	187	46.80453699	227.3021945
7	433	188	46.69592622	226.4717956
7	433	189	45.91224354	226.2668584
7	433	190	45.28320864	226.6237561
7	433	191	44.84992216	225.6416526
7	433	192	44.98646816	225.7510705
7	433	193	45.0817905	225.3722223
7	433	194	45.01037257	225.5400109
7	433	195	45.03791407	225.9891204
7	433	196	44.96986255	225.7367387
7	433	197	45.2446279	225.5495195
7	433	198	45.22332212	225.6286988
7	433	199	45.56447056	225.0841882
7	433	200	46.16225304	224.3364925
7	434	1	218.5367918	181.250698
7	434	2	221.2583607	178.3118486
7	434	3	221.6632148	178.384551
7	434	4	222.0997447	177.9037068
7	434	5	222.4802859	177.6740039
7	434	6	222.7763324	176.741609
7	434	7	223.4182719	176.8022042
7	434	8	223.5488529	175.8711479
7	434	9	224.4867404	176.6984363
7	434	10	225.1896491	176.364946
7	434	11	225.7926288	176.3302385
7	434	12	225.8007791	176.1298884
7	434	13	226.2922344	175.8142537
7	434	14	226.9429147	176.2196198
7	434	15	227.6560604	177.5936434
7	434	16	228.4657294	177.0355293
7	434	17	228.9635632	177.2680867
7	434	18	229.3091608	178.1285273
7	434	19	229.3173307	177.7476317
7	434	20	229.8346345	178.1128174
7	434	21	230.0177195	177.8131486
7	434	22	230.8508942	178.18426
7	434	23	230.8460514	177.7104438
7	434	24	230.7423425	177.0561412
7	434	25	231.3061263	176.925068
7	434	26	231.6246746	177.0060979
7	434	27	232.1451479	177.3928995
7	434	28	232.0395689	177.5718701
7	434	29	232.4010733	177.8129714
7	434	30	232.5839417	178.2494225
7	434	31	233.2554898	179.4341795
7	434	32	233.72214	180.1210043
7	434	33	233.6432757	180.2749139
7	434	34	233.6741442	180.8184599
7	434	35	233.5097417	181.4838854
7	434	36	234.0717931	182.0238484
7	434	37	234.4571969	181.4613836
7	434	38	234.5501175	182.6583266
7	434	39	235.4538882	182.4659102
7	434	40	235.6444541	184.1386577
7	434	41	236.0434023	184.7234077
7	434	42	236.6250812	185.7731346
7	434	43	237.0726355	187.0736486
7	434	44	237.9100822	187.9921252
7	434	45	237.9449471	187.8954051
7	434	46	238.3212558	188.4573383
7	434	47	238.6755745	188.3965462
7	434	48	239.0938943	189.5992377
7	434	49	239.6157457	191.2795843
7	434	50	239.903642	192.3482103
7	434	51	240.2550668	193.4492403
7	434	52	240.7336865	195.0320006
7	434	53	241.4127154	195.0028054
7	434	54	241.5274093	194.9903832
7	434	55	241.9047614	193.5395032
7	434	56	241.8897405	193.2686949
7	434	57	242.2351807	192.5198574
7	434	58	243.0616619	190.8645915
7	434	59	243.2578779	190.37918
7	434	60	243.797526	188.9452107
7	434	61	244.0821936	189.3586285
7	434	62	244.6423354	188.762421
7	434	63	245.1765894	188.846522
7	434	64	245.5112019	188.7648621
7	434	65	247.4344412	190.1900905
7	434	66	248.9607207	192.3705742
7	434	67	249.5353321	193.8092485
7	434	68	250.3573446	192.895792
7	434	69	250.2333783	192.7014659
7	434	70	250.3686643	192.6287241
7	434	71	250.824113	192.8334644
7	434	72	251.1340582	193.2995043
7	434	73	250.9742624	193.1651042
7	434	74	251.177034	192.9618207
7	434	75	251.6771908	193.914611
7	434	76	251.513812	193.952547
7	434	77	252.2359151	193.8619494
7	434	78	252.106161	193.3055678
7	434	79	252.4826468	192.0311188
7	434	80	252.2177444	191.2705875
7	434	81	252.3586018	190.8631938
7	434	82	252.4770558	190.3083477
7	434	83	252.1247451	191.0264348
7	434	84	252.332458	191.2349548
7	434	85	252.231466	191.9568611
7	434	86	251.8378528	194.043243
7	434	87	251.306985	195.5391462
7	434	88	250.8683487	195.354309
7	434	89	250.2065061	196.5892865
7	434	90	249.7593455	196.6673831
7	434	91	249.4033731	197.1100551
7	434	92	249.0800213	197.5583575
7	434	93	248.7876168	197.083872
7	434	94	248.8461843	197.2400258
7	434	95	248.3410862	197.1364351
7	434	96	248.8003146	197.287746
7	434	97	249.2281036	196.0101668
7	434	98	249.0227334	196.1250576
7	434	99	249.4749141	194.1372266
7	434	100	249.9491437	193.9625084
7	434	101	250.0079671	193.1018513
7	434	102	250.6911696	192.0457459
7	434	103	250.7929294	192.0789375
7	434	104	250.3462413	192.141521
7	434	105	250.1522106	192.3090537
7	434	106	249.7945254	192.5424576
7	434	107	249.3133858	192.193277
7	434	108	248.8866205	191.286888
7	434	109	248.1411691	190.8416173
7	434	110	248.1887122	190.0429728
7	434	111	248.1908974	188.8488253
7	434	112	248.1598123	188.1291043
7	434	113	248.0342317	187.7237186
7	434	114	247.3008285	186.0760123
7	434	115	247.1744014	185.1497202
7	434	116	246.9254255	185.4883488
7	434	117	246.8166375	186.0367967
7	434	118	247.2586205	184.950689
7	434	119	246.6042392	184.3450713
7	434	120	246.1312105	185.1731078
7	434	121	246.3818795	185.0097487
7	434	122	245.9751945	185.7045663
7	434	123	245.3289043	186.573413
7	434	124	244.5997731	186.3420565
7	434	125	243.0503422	186.4989191
7	434	126	241.3408201	188.392353
7	434	127	241.5501276	187.5397083
7	434	128	241.9692349	187.6086703
7	434	129	242.3924763	187.4312944
7	434	130	242.3274713	188.1443023
7	434	131	243.2954005	188.203736
7	434	132	242.9480508	187.7355502
7	434	133	243.5659726	187.2247036
7	434	134	244.3614869	187.9795061
7	434	135	244.7267317	187.6702892
7	434	136	244.6254837	186.9874214
7	434	137	244.7318896	187.163439
7	434	138	244.4127507	187.1180418
7	434	139	245.0363029	187.5060443
7	434	140	245.5904796	187.8015396
7	434	141	246.1257967	186.2297841
7	434	142	247.1797562	186.5466984
7	434	143	247.0305911	186.2773074
7	434	144	247.4848585	186.2170666
7	434	145	248.4627098	186.1417064
7	434	146	248.3465787	186.6593843
7	434	147	248.9553857	186.4752558
7	434	148	249.8560656	187.1961974
7	434	149	250.1383315	188.1444204
7	434	150	251.2400507	188.9097355
7	434	151	251.6235646	189.1716259
7	434	152	252.3856314	189.2958678
7	434	153	252.3930533	188.6485933
7	434	154	251.8820295	188.2006256
7	434	155	251.6476806	188.2362779
7	434	156	250.9819204	188.9497583
7	434	157	250.6923705	189.0416749
7	434	158	250.641717	190.4085326
7	434	159	251.0862002	191.2949595
7	434	160	250.3121639	190.5013941
7	434	161	250.030272	191.6368166
7	434	162	250.129886	190.6956808
7	434	163	249.8172437	191.9753271
7	434	164	249.0179693	193.0454689
7	434	165	248.2398185	193.8694107
7	434	166	247.1359142	194.6363007
7	434	167	246.7390921	196.7057325
7	434	168	245.6538901	198.2829608
7	434	169	245.539019	199.7047441
7	434	170	244.8371536	201.1399929
7	434	171	244.3534548	202.5716194
7	434	172	243.5784539	204.2510801
7	434	173	242.9389359	206.0500185
7	434	174	241.874011	209.1766187
7	434	175	241.3314296	210.6790578
7	434	176	240.5934198	211.8671222
7	434	177	239.6272426	211.4819939
7	434	178	239.3742309	212.0785952
7	434	179	239.2481385	211.4241155
7	434	180	239.8432239	212.1532467
7	434	181	239.5956851	211.7557159
7	434	182	239.4858144	211.3468457
7	434	183	239.9883729	211.1630913
7	434	184	240.2919004	210.933861
7	434	185	240.8794655	209.8685817
7	434	186	240.7739258	208.9597712
7	434	187	241.1805912	208.6134846
7	434	188	241.7021276	207.7466262
7	434	189	242.2727623	207.6015953
7	434	190	243.0283719	207.783381
7	434	191	242.8814511	206.8464384
7	434	192	242.9774625	207.1438236
7	434	193	243.3532987	206.4988918
7	434	194	243.2929987	206.2913955
7	434	195	243.3043776	205.6824113
7	434	196	242.9797461	206.8030886
7	434	197	242.4430511	207.8774828
7	434	198	242.4345662	208.2983618
7	434	199	242.5546148	208.5745839
7	434	200	242.156336	208.0445232
7	435	1	501.1265714	85.94475062
7	435	2	502.2618167	82.69932233
7	435	3	503.0053388	83.3241443
7	435	4	503.8016209	82.55936071
7	435	5	504.7456703	82.17483784
7	435	6	505.236102	81.51862073
7	435	7	505.9769073	81.73422304
7	435	8	506.5498257	81.52403453
7	435	9	507.4072542	81.89189272
7	435	10	508.6789668	81.71972881
7	435	11	509.8002347	82.00509046
7	435	12	510.4502062	81.72696854
7	435	13	511.3438974	81.54535016
7	435	14	512.7887336	81.2699007
7	435	15	514.4131507	82.25875674
7	435	16	516.369995	82.2012769
7	435	17	518.3996796	82.33005163
7	435	18	520.4273562	83.29748869
7	435	19	522.2717902	82.9285625
7	435	20	524.3150192	83.47328969
7	435	21	525.9590834	83.18611196
7	435	22	527.3481673	83.75592967
7	435	23	528.4396297	83.78185688
7	435	24	529.5324702	83.21611428
7	435	25	530.8157978	83.75300622
7	435	26	532.2048029	84.22933245
7	435	27	533.4548603	85.13296536
7	435	28	534.870521	85.09361192
7	435	29	536.1258937	85.18862912
7	435	30	537.3418933	84.80639482
7	435	31	538.930284	85.0874894
7	435	32	539.9992249	85.4826873
7	435	33	541.2799146	85.87459755
7	435	34	542.458431	86.05699355
7	435	35	543.7425067	86.2023985
7	435	36	545.0547736	86.84242834
7	435	37	546.505437	86.47547082
7	435	38	547.7675426	87.10062746
7	435	39	549.0256714	86.40766045
7	435	40	550.479091	86.87746058
7	435	41	551.7912791	86.98691787
7	435	42	553.030627	87.57497518
7	435	43	554.3576194	88.10302785
7	435	44	555.6500029	88.96660846
7	435	45	556.8421424	88.77285331
7	435	46	558.1216115	89.44645858
7	435	47	559.9925043	89.67019636
7	435	48	561.7018885	89.87526144
7	435	49	563.3214626	90.28262564
7	435	50	564.5669133	89.68678229
7	435	51	565.8946539	90.11489613
7	435	52	567.2039678	91.32124931
7	435	53	568.4760347	91.83622026
7	435	54	569.3092882	92.18956453
7	435	55	570.4684723	91.51548679
7	435	56	571.191796	91.84676242
7	435	57	571.6971501	91.90049689
7	435	58	572.2939679	91.57858222
7	435	59	572.6321043	91.92652253
7	435	60	573.3359777	92.37621284
7	435	61	573.9392921	93.52746333
7	435	62	574.8758606	93.48846425
7	435	63	575.6654887	93.70739852
7	435	64	576.2294693	93.8519471
7	435	65	577.0267751	92.78104731
7	435	66	577.585716	93.10129847
7	435	67	578.2373806	93.1673961
7	435	68	578.869083	92.20647529
7	435	69	579.533662	92.71248886
7	435	70	580.0560646	93.03508271
7	435	71	580.657056	92.31985021
7	435	72	581.2847817	92.11264913
7	435	73	581.8707326	91.66872699
7	435	74	582.3507697	92.10008911
7	435	75	583.2578084	92.47707694
7	435	76	583.8251751	92.18496772
7	435	77	584.4388053	92.26999399
7	435	78	584.8410412	91.73214725
7	435	79	585.6704754	91.46785515
7	435	80	586.3325345	92.34943911
7	435	81	587.4326196	92.60610267
7	435	82	588.6573207	92.54723001
7	435	83	589.6208598	92.22204736
7	435	84	590.4611611	91.85248137
7	435	85	590.3702879	91.46686098
7	435	86	590.1875178	91.92481964
7	435	87	590.2006685	91.89394127
7	435	88	590.1350335	90.52629607
7	435	89	589.6303881	90.22835963
7	435	90	589.0496345	89.13904306
7	435	91	588.4840396	88.96015126
7	435	92	587.8207205	88.98536975
7	435	93	587.4082083	88.97163837
7	435	94	587.6420059	89.03753914
7	435	95	587.2940262	88.7670753
7	435	96	587.0280608	89.15780435
7	435	97	587.1346832	88.71003348
7	435	98	587.4604171	90.47449088
7	435	99	587.8200118	89.39998845
7	435	100	587.6721264	90.23582084
7	435	101	587.5706618	90.13055679
7	435	102	587.6390529	89.77791139
7	435	103	587.5009714	89.50855
7	435	104	587.6721264	89.86854833
7	435	105	587.5099878	89.76639475
7	435	106	587.6423997	90.08134038
7	435	107	587.7163818	90.63800747
7	435	108	587.8300913	90.47181351
7	435	109	587.7844185	90.51906126
7	435	110	587.9949466	90.711586
7	435	111	588.0237284	91.13957187
7	435	112	588.8413113	91.09231428
7	435	113	589.5398299	90.97035602
7	435	114	590.1251508	90.22909788
7	435	115	590.9438362	90.00861822
7	435	116	591.7584268	90.51901204
7	435	117	592.2779946	90.75942435
7	435	118	593.1388092	90.3509577
7	435	119	593.7631095	89.8168711
7	435	120	594.6590449	90.29341388
7	435	121	595.7006216	89.99041799
7	435	122	596.3192128	90.69250972
7	435	123	596.7251103	91.7915613
7	435	124	597.5561589	91.23744362
7	435	125	598.4462671	90.30930093
7	435	126	599.5084359	90.62593961
7	435	127	600.2280585	90.07688137
7	435	128	601.164509	90.45974565
7	435	129	602.258885	90.17386723
7	435	130	603.3615687	90.73633201
7	435	131	604.116509	90.88385327
7	435	132	604.8711737	90.67566786
7	435	133	606.4514535	90.8780851
7	435	134	607.7311194	91.54917049
7	435	135	608.9689317	91.47720626
7	435	136	610.1673709	90.83267805
7	435	137	611.4939303	91.23293539
7	435	138	612.6790613	90.61784843
7	435	139	613.8738782	90.64956348
7	435	140	615.0976343	91.39938528
7	435	141	616.4145079	90.80013616
7	435	142	617.7857557	90.89470056
7	435	143	618.9515546	91.39695399
7	435	144	619.6123144	91.86437205
7	435	145	620.72807	90.97179314
7	435	146	621.2950824	91.02068472
7	435	147	622.2127124	91.20620104
7	435	148	623.2357837	91.0970489
7	435	149	623.8761876	91.64804626
7	435	150	624.5506099	91.73826977
7	435	151	625.5333631	91.18483128
7	435	152	626.6207307	91.0275947
7	435	153	627.3843724	90.5071312
7	435	154	628.729634	90.16605166
7	435	155	630.1424205	90.67721326
7	435	156	631.3931866	91.34579846
7	435	157	632.4905549	91.51518164
7	435	158	633.2263993	91.39955262
7	435	159	634.2201376	91.6646125
7	435	160	635.0633131	90.64334253
7	435	161	635.6248526	91.89830184
7	435	162	636.2516727	91.3061005
7	435	163	636.9163305	92.17533115
7	435	164	637.4106207	92.21809036
7	435	165	638.1377636	92.57525383
7	435	166	638.6133909	91.90089062
7	435	167	639.1478417	92.21199737
7	435	168	639.7569046	92.33797169
7	435	169	640.6397682	91.6153075
7	435	170	641.2506816	91.32866131
7	435	171	641.8651386	91.58796287
7	435	172	642.6324814	92.10489263
7	435	173	643.1807916	91.6405752
7	435	174	643.8446618	92.26640119
7	435	175	644.5568429	92.17371685
7	435	176	645.3189492	92.38836929
7	435	177	645.8753702	91.80317637
7	435	178	646.6323972	92.3608081
7	435	179	647.4660051	91.84089582
7	435	180	648.8273309	92.34800199
7	435	181	650.0899089	92.08646601
7	435	182	651.4194999	92.42824442
7	435	183	652.8860307	92.47167298
7	435	184	654.3204331	93.06866799
7	435	185	655.7876332	93.10187922
7	435	186	657.4418557	94.15056273
7	435	187	658.4691399	95.04587807
7	435	188	659.5376872	94.9670137
7	435	189	659.9346076	95.03984414
7	435	190	660.6285196	95.33268176
7	435	191	661.3165256	95.62686791
7	435	192	662.0278405	96.05911592
7	435	193	662.9434231	96.28092442
7	435	194	664.4775576	97.2050412
7	435	195	665.7415924	97.84236414
7	435	196	667.2422597	98.7610179
7	435	197	668.1018538	99.24006087
7	435	198	669.5527534	99.81387496
7	435	199	670.8232455	100.1482512
7	435	200	672.1408277	100.1462924
7	436	1	275.9003053	377.0237796
7	436	2	279.3187391	376.3603818
7	436	3	278.7847214	376.5524833
7	436	4	278.5978171	376.2373802
7	436	5	278.4997978	375.2564775
7	436	6	277.8180718	374.1439505
7	436	7	277.6579806	373.7036408
7	436	8	277.0857513	372.743094
7	436	9	277.34963	372.9246041
7	436	10	277.3263999	372.5559142
7	436	11	277.4818253	372.683365
7	436	12	276.7307632	372.2201796
7	436	13	276.1095341	370.8171182
7	436	14	275.5120469	369.4699274
7	436	15	274.4284	368.857754
7	436	16	273.7815193	367.0822229
7	436	17	273.0070893	365.7414893
7	436	18	271.8291832	364.5053306
7	436	19	271.1616118	362.9370203
7	436	20	270.9704356	361.9968294
7	436	21	270.5498322	360.404344
7	436	22	270.1260002	359.6698777
7	436	23	269.9058257	358.8392229
7	436	24	269.6882301	357.6457841
7	436	25	269.4819937	356.7002779
7	436	26	269.4339191	356.0772375
7	436	27	269.9898282	355.5627095
7	436	28	270.1981121	354.6650417
7	436	29	270.4965604	353.7576092
7	436	30	270.6616716	352.5184976
7	436	31	271.0514655	351.293639
7	436	32	270.8036904	350.3969161
7	436	33	270.7219912	348.8295507
7	436	34	270.7893586	347.7432856
7	436	35	270.5580612	346.3803849
7	436	36	270.3913554	345.2372649
7	436	37	270.0455806	343.3939333
7	436	38	269.6915178	341.5811552
7	436	39	269.4240364	339.2790873
7	436	40	269.2111066	336.7660189
7	436	41	268.9255136	333.3966637
7	436	42	269.1536218	330.537466
7	436	43	269.1292695	327.6263943
7	436	44	269.1808286	325.469377
7	436	45	268.5884403	324.0084766
7	436	46	268.3808652	323.2255814
7	436	47	268.4930589	322.5390322
7	436	48	268.4349442	321.9961162
7	436	49	268.2645373	322.1613258
7	436	50	268.3927362	320.5137771
7	436	51	268.1012175	320.3853813
7	436	52	268.6793725	321.135459
7	436	53	268.93642	321.5244852
7	436	54	269.0234739	321.9988329
7	436	55	269.3710008	321.513756
7	436	56	269.448684	321.9610347
7	436	57	269.5837535	321.8154329
7	436	58	269.8688543	321.8197639
7	436	59	269.3773596	321.5486209
7	436	60	269.9935884	320.9114653
7	436	61	269.9139759	320.8638632
7	436	62	269.9105111	320.8171864
7	436	63	269.5495973	320.7319435
7	436	64	269.4734891	320.8359476
7	436	65	269.9376589	320.6922948
7	436	66	269.4028931	321.1667016
7	436	67	269.5585744	321.7016446
7	436	68	269.9423836	321.4867067
7	436	69	269.4967389	321.4069564
7	436	70	269.687482	321.3546492
7	436	71	269.9742759	321.0840771
7	436	72	270.1319849	321.0382271
7	436	73	269.9818355	321.0817344
7	436	74	270.0707203	321.7092633
7	436	75	270.5083329	321.941171
7	436	76	269.7518768	321.4117205
7	436	77	269.9755555	320.9640087
7	436	78	269.7318358	320.9801517
7	436	79	269.5588697	320.9746789
7	436	80	269.522233	321.0060789
7	436	81	269.6365135	320.7451138
7	436	82	269.6831116	320.3089384
7	436	83	269.3992707	321.8597473
7	436	84	269.6219848	322.0295046
7	436	85	269.6666339	322.0885839
7	436	86	269.5412502	322.9736327
7	436	87	269.9391944	324.1579173
7	436	88	269.6491523	324.5170199
7	436	89	269.3527514	325.2856227
7	436	90	269.8948406	325.0510573
7	436	91	269.7490616	325.182091
7	436	92	269.4489006	324.9235671
7	436	93	269.7715436	325.1766575
7	436	94	269.6651575	324.9681178
7	436	95	269.4641576	325.2104791
7	436	96	270.305207	324.8683463
7	436	97	270.6575177	324.8668501
7	436	98	270.8113682	324.8775399
7	436	99	270.89856	324.440636
7	436	100	270.6465326	324.219615
7	436	101	270.6540332	324.0961999
7	436	102	270.969845	323.3487208
7	436	103	270.4671486	323.0914765
7	436	104	269.5337496	323.0832869
7	436	105	269.4176186	323.2922401
7	436	106	269.3759225	323.2102652
7	436	107	269.8285559	323.2723566
7	436	108	269.7589639	322.998615
7	436	109	269.2691819	323.4799711
7	436	110	269.2284898	323.2089856
7	436	111	269.3128664	323.1344326
7	436	112	268.8299157	322.9828067
7	436	113	268.8193046	323.0209986
7	436	114	268.554225	322.562223
7	436	115	268.2384723	321.8657714
7	436	116	268.1414175	321.4991092
7	436	117	268.1345666	321.2313916
7	436	118	268.6718326	320.0950045
7	436	119	268.1645886	319.3282916
7	436	120	268.2902479	319.6402449
7	436	121	268.5400704	319.4439502
7	436	122	268.4055915	319.652234
7	436	123	268.2622339	320.4645803
7	436	124	268.0267433	320.3328772
7	436	125	267.701226	320.0331099
7	436	126	267.6829568	320.1413663
7	436	127	267.7163059	319.9631045
7	436	128	268.2367989	320.3653207
7	436	129	268.324345	320.7655288
7	436	130	267.973747	321.1256551
7	436	131	268.3776563	321.5917739
7	436	132	267.7829055	321.9533766
7	436	133	267.7585729	321.7795049
7	436	134	267.7090809	322.0380879
7	436	135	267.7570964	321.6397106
7	436	136	267.7424103	321.5290131
7	436	137	267.7232749	321.1158709
7	436	138	267.4255157	320.9821401
7	436	139	268.0729673	320.9678476
7	436	140	268.5370977	321.3707331
7	436	141	268.3970278	320.8888848
7	436	142	268.7150052	320.5495869
7	436	143	268.5128045	320.5049378
7	436	144	268.5210335	320.6686906
7	436	145	269.0366836	320.5896294
7	436	146	269.024163	320.8009056
7	436	147	269.2022673	320.528601
7	436	148	269.1649416	320.5762031
7	436	149	268.9740804	320.6904049
7	436	150	269.5466247	320.7297977
7	436	151	269.8359581	320.5755535
7	436	152	270.0535733	320.8153161
7	436	153	270.3187316	320.8324434
7	436	154	270.2747912	320.9078627
7	436	155	270.734315	321.0189736
7	436	156	271.2807549	321.5876003
7	436	157	271.8481413	321.9892849
7	436	158	271.460631	322.0332056
7	436	159	272.0633351	322.1249647
7	436	160	272.1058581	321.9811937
7	436	161	272.5267765	322.3120658
7	436	162	272.605129	322.6551435
7	436	163	272.9560223	322.6645931
7	436	164	272.9413362	322.596576
7	436	165	272.8598732	322.8797672
7	436	166	272.6685985	323.1979808
7	436	167	273.107038	323.6317545
7	436	168	272.4874231	324.1322657
7	436	169	272.8313276	323.8987831
7	436	170	272.8301858	323.8343883
7	436	171	272.8544397	323.9800886
7	436	172	272.8657004	323.9608351
7	436	173	272.9053491	323.8535433
7	436	174	272.7213388	324.091672
7	436	175	272.9729725	323.8346639
7	436	176	272.889088	323.7656625
7	436	177	272.7091135	323.6703402
7	436	178	273.1157394	323.6673872
7	436	179	272.9375957	323.4590246
7	436	180	273.0860915	323.0183409
7	436	181	272.3751703	322.9809758
7	436	182	272.0926681	323.0973234
7	436	183	272.5426045	323.0000718
7	436	184	272.1873408	323.0151123
7	436	185	272.5357733	322.9877677
7	436	186	271.7806558	322.9941461
7	436	187	271.846153	322.9843029
7	436	188	271.6948027	323.1659901
7	436	189	271.7692966	323.2474138
7	436	190	271.8565672	323.2722779
7	436	191	271.4304122	322.9151243
7	436	192	271.6041264	322.9932799
7	436	193	272.0789466	323.1166162
7	436	194	272.3398329	323.0184
7	436	195	272.2549641	323.2388304
7	436	196	272.4636614	323.2897596
7	436	197	272.0277615	323.0861808
7	436	198	272.4268672	323.1762665
7	436	199	272.6371197	322.9916263
7	436	200	272.8633577	323.1183487
7	437	1	206.0661221	453.369569
7	437	2	206.9744601	454.1071851
7	437	3	206.9414064	455.3099947
7	437	4	206.6948125	456.0873777
7	437	5	206.8606718	456.5276873
7	437	6	206.915617	457.1791157
7	437	7	207.3017689	458.3956665
7	437	8	206.6511674	459.3454251
7	437	9	206.5678932	460.4282648
7	437	10	206.1675276	461.4297989
7	437	11	206.2963565	462.2383261
7	437	12	206.2895055	462.1799751
7	437	13	206.0577947	462.551933
7	437	14	205.4635952	464.1919418
7	437	15	206.1898522	466.1221699
7	437	16	206.9686329	465.5020432
7	437	17	207.7858812	464.9385744
7	437	18	208.1251791	464.6658761
7	437	19	208.6816001	463.2091099
7	437	20	209.0653896	462.2169465
7	437	21	209.4428204	460.9703539
7	437	22	209.9504187	460.8379815
7	437	23	209.0625351	459.7365971
7	437	24	208.5219618	458.9002725
7	437	25	208.4629218	458.2955407
7	437	26	207.9775102	457.8326702
7	437	27	207.9494371	458.2726649
7	437	28	206.8614789	458.1904144
7	437	29	206.7284175	458.3110143
7	437	30	205.9771979	458.2735311
7	437	31	205.8488612	458.4057854
7	437	32	205.7466486	458.8728294
7	437	33	205.2730686	458.9031074
7	437	34	204.7332237	459.0051625
7	437	35	203.9043013	459.4700804
7	437	36	203.5783903	459.8098311
7	437	37	203.1687129	459.9694497
7	437	38	203.1340449	460.2844347
7	437	39	202.8133114	460.4096019
7	437	40	202.2483267	460.851959
7	437	41	202.2968541	460.7590778
7	437	42	202.5255135	460.8602273
7	437	43	202.4922432	461.0335084
7	437	44	202.6488892	461.8347515
7	437	45	201.7589384	462.3887314
7	437	46	201.6230815	463.2565938
7	437	47	201.43663	464.8542765
7	437	48	200.5432145	467.0892132
7	437	49	200.157535	469.7133139
7	437	50	199.2475827	470.9688835
7	437	51	198.6821846	472.7065377
7	437	52	198.5566631	474.5943609
7	437	53	198.5684947	475.5927452
7	437	54	198.2869375	475.8865869
7	437	55	197.8330638	476.2248414
7	437	56	197.4713626	476.5633715
7	437	57	197.2291982	477.073411
7	437	58	197.4403169	477.6355411
7	437	59	197.1428726	477.7354307
7	437	60	197.5219177	478.2141292
7	437	61	197.4060032	478.3488246
7	437	62	197.5393009	479.0582102
7	437	63	197.6185	479.8491376
7	437	64	197.3641889	480.6504594
7	437	65	197.3257214	481.1279767
7	437	66	197.1979162	482.1377005
7	437	67	194.7081763	488.6305257
7	437	68	193.9857976	492.3253786
7	437	69	193.5199348	496.2862756
7	437	70	193.3804555	498.6755156
7	437	71	193.7087289	500.56452
7	437	72	193.4138242	502.6271599
7	437	73	193.1220694	504.0243153
7	437	74	192.6245702	505.6657021
7	437	75	193.0128286	507.5178927
7	437	76	192.3320279	509.3449632
7	437	77	192.4524506	511.590885
7	437	78	191.5138937	516.7211245
7	437	79	191.6689451	520.3212456
7	437	80	191.50659	524.0649605
7	437	81	191.8111805	526.040507
7	437	82	191.7747801	526.888801
7	437	83	191.4343797	527.7398511
7	437	84	191.8038374	527.9182114
7	437	85	191.7805876	528.635511
7	437	86	191.7291466	529.8349345
7	437	87	191.9857019	531.3135135
7	437	88	192.2550338	532.3969438
7	437	89	192.3729956	534.4823414
7	437	90	192.7710776	535.7761816
7	437	91	193.3563198	537.5339554
7	437	92	193.7184147	537.5847074
7	437	93	193.7882036	536.1984978
7	437	94	193.7429639	535.3517393
7	437	95	192.8965992	535.0034447
7	437	96	192.9822751	534.8978853
7	437	97	192.612089	534.3259907
7	437	98	192.4316813	534.2296053
7	437	99	191.5735047	533.9611593
7	437	100	191.0862032	534.8948142
7	437	101	190.9741473	535.619516
7	437	102	191.4599526	536.067779
7	437	103	191.5981916	536.8826846
7	437	104	191.3495897	537.3359874
7	437	105	191.6988687	538.2927149
7	437	106	191.2985818	538.7654287
7	437	107	191.5622636	539.0944305
7	437	108	191.4711542	539.3985879
7	437	109	191.0843329	540.0384799
7	437	110	191.038916	540.4953263
7	437	111	191.1422311	540.5176509
7	437	112	190.9394595	540.730187
7	437	113	191.1826673	540.5722614
7	437	114	190.4917674	540.4088629
7	437	115	190.226865	540.8946092
7	437	116	190.4172538	540.6975073
7	437	117	190.5239943	541.1297455
7	437	118	190.667529	541.36248
7	437	119	190.6776873	541.6891195
7	437	120	190.991747	543.1469882
7	437	121	191.0502752	543.6010391
7	437	122	191.1761708	544.7984939
7	437	123	191.0748637	546.079223
7	437	124	190.7397787	546.7964438
7	437	125	191.0038346	547.8960958
7	437	126	190.9465467	549.3647134
7	437	127	190.3654978	551.9207773
7	437	128	189.9407011	554.9833371
7	437	129	188.6110116	557.515226
7	437	130	187.3209118	559.9073402
7	437	131	186.8938709	561.4456482
7	437	132	186.1866508	562.0345914
7	437	133	186.2247443	562.5667979
7	437	134	185.9204491	563.608099
7	437	135	185.556228	563.9463929
7	437	136	185.5425262	563.8080751
7	437	137	185.5932978	564.1828679
7	437	138	184.9988424	564.638848
7	437	139	184.9437594	564.6345564
7	437	140	184.6791326	564.6576684
7	437	141	183.8947215	564.5337612
7	437	142	183.8090062	564.5429745
7	437	143	183.1717128	564.6528649
7	437	144	183.2792014	564.5369898
7	437	145	183.4637433	564.4061922
7	437	146	183.000676	564.6457383
7	437	147	183.32954	564.6003805
7	437	148	183.3080423	564.6021523
7	437	149	183.0956242	564.7058611
7	437	150	183.4807328	564.9787562
7	437	151	183.0746581	565.6247905
7	437	152	183.1136571	566.8498459
7	437	153	182.2785925	567.7810203
7	437	154	181.4521703	568.8774831
7	437	155	181.2755622	570.4306348
7	437	156	180.966739	571.6510835
7	437	157	180.8688771	573.7675071
7	437	158	179.6667959	576.0240991
7	437	159	179.0858061	582.8633684
7	437	160	177.7802523	586.142008
7	437	161	176.343527	589.7879987
7	437	162	174.2748039	592.3043746
7	437	163	172.1021161	595.2692496
7	437	164	166.7378231	598.312871
7	437	165	164.4813197	600.4840232
7	437	166	162.3580747	601.5506412
7	437	167	161.7728031	603.264199
7	437	168	160.4245984	604.3064056
7	437	169	160.040484	605.1247366
7	437	170	159.2538286	605.7402173
7	437	171	158.9028467	606.4891729
7	437	172	158.1853601	607.3705797
7	437	173	157.5512067	608.2470649
7	437	174	157.0482544	609.4574735
7	437	175	156.3593724	610.531218
7	437	176	155.5757881	611.2313509
7	437	177	154.2187638	612.5829909
7	437	178	153.739022	614.6898862
7	437	179	152.6271938	616.193034
7	437	180	152.3068738	618.4556107
7	437	181	150.5511375	620.457931
7	437	182	149.2444321	621.9833246
7	437	183	148.6690529	622.8352803
7	437	184	148.0678647	624.0263567
7	437	185	148.2474258	624.4229622
7	437	186	147.8381618	625.1198271
7	437	187	147.5221138	625.608802
7	437	188	147.3381232	626.1201408
7	437	189	146.9551801	626.7279437
7	437	190	147.1890467	627.4984758
7	437	191	146.0046538	628.117815
7	437	192	145.181224	628.8343272
7	437	193	144.7451765	629.61423
7	437	194	144.2892455	630.3989758
7	437	195	144.0691399	631.0479236
7	437	196	143.4283226	631.7445523
7	437	197	142.5768197	632.3020758
7	437	198	142.4174865	632.9931923
7	437	199	142.1177586	633.6000502
7	437	200	141.0834167	634.1449349
7	438	1	114.3289253	510.1786104
7	438	2	117.5134236	510.1619162
7	438	3	117.2584334	510.4149279
7	438	4	117.7592793	510.2567267
7	438	5	118.473114	510.2085733
7	438	6	118.556467	510.0889184
7	438	7	118.671092	510.0433243
7	438	8	118.4953106	510.0236378
7	438	9	118.5658181	510.1162827
7	438	10	118.6608057	510.1737675
7	438	11	118.6567405	510.4026041
7	438	12	118.248579	510.2938949
7	438	13	118.2972638	510.2114082
7	438	14	118.3635879	510.2842879
7	438	15	117.9279833	510.5288737
7	438	16	118.3940725	510.0721061
7	438	17	118.7266278	510.1259292
7	438	18	118.3206121	510.0700587
7	438	19	118.1296721	509.9600895
7	438	20	118.3314988	509.8377179
7	438	21	118.1683464	508.6799511
7	438	22	117.8159667	508.7954719
7	438	23	117.7076906	508.0314364
7	438	24	117.2690445	507.2537384
7	438	25	117.1763602	505.9519054
7	438	26	116.9284768	504.4305672
7	438	27	116.8047074	503.4631695
7	438	28	116.3863876	501.8468633
7	438	29	115.868818	500.3007595
7	438	30	115.9325238	498.8747436
7	438	31	115.9305748	497.2696981
7	438	32	115.8182236	495.980937
7	438	33	115.8006533	494.4386129
7	438	34	115.7732496	492.5747679
7	438	35	114.9313341	491.0502011
7	438	36	114.9244143	489.7145466
7	438	37	114.7530034	487.8149902
7	438	38	114.5497888	485.5956846
7	438	39	114.6021354	482.45052
7	438	40	113.9851782	479.5884087
7	438	41	113.4303518	474.9052511
7	438	42	112.8062189	471.5431012
7	438	43	110.6671557	464.1547736
7	438	44	108.3938302	456.9379947
7	438	45	106.339183	451.7989356
7	438	46	106.6166356	449.6351855
7	438	47	107.35122	447.9140287
7	438	48	107.9119228	445.7885493
7	438	49	108.1207677	444.4421459
7	438	50	108.7251157	442.7925301
7	438	51	108.9113899	441.5243611
7	438	52	109.290435	440.5394423
7	438	53	109.1790583	439.8150949
7	438	54	108.7475879	439.3479328
7	438	55	109.1723156	438.4401067
7	438	56	108.7793718	437.9885757
7	438	57	109.1631023	437.226312
7	438	58	109.3356944	436.3395111
7	438	59	109.0133663	435.0535848
7	438	60	109.440358	433.0163799
7	438	61	109.7697339	431.0742217
7	438	62	110.3802536	425.6734495
7	438	63	110.1463575	418.947181
7	438	64	109.8406449	410.784384
7	438	65	110.9050284	406.9538121
7	438	66	110.8562255	407.1784751
7	438	67	110.7212347	408.1366595
7	438	68	111.8437428	406.6903665
7	438	69	112.7086621	405.4700358
7	438	70	113.7999572	405.3404589
7	438	71	115.1958132	404.2968348
7	438	72	117.0909402	403.2667945
7	438	73	118.0647951	402.525556
7	438	74	118.9272535	402.8736538
7	438	75	119.9909185	403.0222874
7	438	76	120.6765326	402.5127204
7	438	77	122.0448668	402.2888054
7	438	78	122.3809558	401.7601425
7	438	79	123.6257568	401.459253
7	438	80	124.6409338	402.0705208
7	438	81	125.5354322	402.4823243
7	438	82	127.3275984	402.0555196
7	438	83	128.43607	401.755024
7	438	84	130.0230333	400.9408271
7	438	85	132.2863089	400.8049504
7	438	86	134.1441987	400.1026126
7	438	87	136.0141662	399.1779348
7	438	88	137.8933963	397.1321072
7	438	89	139.0373135	397.3832684
7	438	90	140.4677785	396.2473537
7	438	91	141.8025866	395.5345426
7	438	92	142.7110525	394.6381347
7	438	93	143.3418198	393.9631218
7	438	94	144.4482047	393.1442002
7	438	95	144.5416863	391.7780709
7	438	96	145.5876629	390.3515038
7	438	97	146.3984835	387.167596
7	438	98	147.2840934	385.3742683
7	438	99	150.9747923	378.6646546
7	438	100	150.7708297	377.6126834
7	438	101	151.1104623	376.5637834
7	438	102	151.3176929	375.6183165
7	438	103	151.6324417	374.6675343
7	438	104	151.5320697	373.6451323
7	438	105	152.0135145	372.2691991
7	438	106	152.7922853	371.0881628
7	438	107	153.5973969	368.5195389
7	438	108	154.4492147	366.886066
7	438	109	154.242053	366.6075405
7	438	110	154.7219524	365.9716646
7	438	111	155.5650688	365.2936593
7	438	112	156.1768583	364.9726109
7	438	113	156.9600882	364.7710599
7	438	114	157.7262892	363.8837471
7	438	115	159.0714425	363.3792592
7	438	116	160.0238981	362.9111915
7	438	117	160.6243776	363.3445715
7	438	118	161.5269573	362.1807413
7	438	119	161.87349	361.1306994
7	438	120	162.2162134	360.9434015
7	438	121	162.4910378	359.8184719
7	438	122	162.7421694	359.5156926
7	438	123	162.6405375	359.1025897
7	438	124	162.7931871	358.7480347
7	438	125	162.7759516	357.7212624
7	438	126	162.6163821	357.8295385
7	438	127	162.4447547	357.4011195
7	438	128	162.7510579	356.5646768
7	438	129	162.6016369	355.9976251
7	438	130	162.0766159	355.7587877
7	438	131	162.079756	354.302927
7	438	132	161.6139719	353.3334426
7	438	133	161.999484	352.5417671
7	438	134	161.5025459	352.0704708
7	438	135	160.9205915	351.2130423
7	438	136	160.5808604	349.5505514
7	438	137	160.3875187	348.9714515
7	438	138	160.0737051	348.0542939
7	438	139	159.4730287	347.4897227
7	438	140	158.7763606	346.9386958
7	438	141	158.5365684	345.7286021
7	438	142	158.3945003	344.8687718
7	438	143	157.5790435	344.8042393
7	438	144	156.9474002	344.4682684
7	438	145	156.9166891	343.4961066
7	438	146	156.3402567	342.4343709
7	438	147	155.6883657	341.7228197
7	438	148	155.2597597	341.08781
7	438	149	154.6769784	340.6343891
7	438	150	154.5107746	339.847714
7	438	151	154.5927888	339.2489669
7	438	152	154.4215157	338.6328956
7	438	153	154.061606	337.9720177
7	438	154	153.6420263	337.0791533
7	438	155	153.2417886	336.6734526
7	438	156	152.4442958	336.0314345
7	438	157	151.6755454	335.1619184
7	438	158	151.0141753	334.119003
7	438	159	149.8826015	332.7509838
7	438	160	148.1651852	330.0369352
7	438	161	146.9008944	329.1808256
7	438	162	146.005835	327.5111492
7	438	163	144.9948021	327.3060152
7	438	164	144.5913555	325.8413546
7	438	165	144.0032194	324.8308828
7	438	166	143.3431782	323.5894087
7	438	167	142.6984039	323.2503077
7	438	168	141.53355	322.7088091
7	438	169	141.647043	321.9549516
7	438	170	141.7667275	321.167804
7	438	171	141.7822996	320.5653165
7	438	172	141.484875	320.0891773
7	438	173	141.4304416	319.2689366
7	438	174	140.8870433	318.9859817
7	438	175	140.7999007	317.9826166
7	438	176	140.4252654	317.2119074
7	438	177	140.5971586	316.2652987
7	438	178	140.5436801	315.3168592
7	438	179	140.3153061	315.0183715
7	438	180	140.3956371	314.7065757
7	438	181	140.2188813	314.3640295
7	438	182	139.7094325	313.703191
7	438	183	140.3759801	313.0290444
7	438	184	140.5679635	312.1758484
7	438	185	141.2481244	311.0846419
7	438	186	140.885744	310.2674527
7	438	187	140.7267848	309.6089963
7	438	188	140.7666501	308.8319086
7	438	189	140.5296829	308.169692
7	438	190	140.4709481	307.7011715
7	438	191	140.0247128	306.862327
7	438	192	139.8866312	306.3143319
7	438	193	140.6906501	304.9394223
7	438	194	140.3322267	304.2943724
7	438	195	140.4834884	303.953913
7	438	196	140.8135238	303.2125958
7	438	197	140.2616405	302.3402055
7	438	198	140.1930132	301.2367736
7	438	199	140.7585097	299.2895167
7	438	200	141.0843617	297.6682298
7	439	1	259.1955481	610.5438174
7	439	2	259.4091867	608.3907768
7	439	3	258.7192711	609.3997525
7	439	4	258.1640116	609.0946501
7	439	5	257.9177721	608.6681998
7	439	6	257.1018231	608.5342131
7	439	7	257.0707971	608.8197863
7	439	8	256.8739118	608.3796735
7	439	9	256.1867917	608.730685
7	439	10	255.6667121	608.4516476
7	439	11	254.5181586	608.0876431
7	439	12	253.0690898	607.7017471
7	439	13	251.9629609	606.771242
7	439	14	251.9566219	606.3440042
7	439	15	251.9944594	606.9540908
7	439	16	252.4863873	605.7387605
7	439	17	252.3649999	605.3576287
7	439	18	252.6107866	605.166354
7	439	19	253.4876655	604.1046577
7	439	20	254.1713405	603.3577495
7	439	21	254.892223	602.7078567
7	439	22	255.1856119	602.9926032
7	439	23	255.9794528	602.6717516
7	439	24	256.4967763	601.5758794
7	439	25	257.0356763	602.0573733
7	439	26	257.1440705	601.7343956
7	439	27	257.6284977	602.0487506
7	439	28	257.6724185	601.3590516
7	439	29	257.6618468	600.8131826
7	439	30	257.681553	599.9135066
7	439	31	257.6579488	600.1364767
7	439	32	257.5303799	599.9111836
7	439	33	257.5905027	599.7177435
7	439	34	257.5946172	599.9106718
7	439	35	257.6367267	600.0160343
7	439	36	257.5166781	600.1415558
7	439	37	257.5773914	599.1733313
7	439	38	257.6134572	599.8821263
7	439	39	257.4573034	599.0258395
7	439	40	257.5206154	599.392049
7	439	41	257.5595357	598.8485423
7	439	42	257.529179	598.6776236
7	439	43	257.369521	598.5519052
7	439	44	257.3846403	599.0520227
7	439	45	257.4706509	598.6795923
7	439	46	257.4734267	598.7984991
7	439	47	257.2461059	598.4169341
7	439	48	257.3502085	598.5850574
7	439	49	257.4487594	599.0173349
7	439	50	257.480632	598.3093274
7	439	51	257.4924636	597.9289043
7	439	52	257.4373412	598.6139966
7	439	53	257.425293	598.4620164
7	439	54	257.3590084	598.8218867
7	439	55	257.3504841	597.9409524
7	439	56	257.2462437	598.1047053
7	439	57	257.359599	597.9834754
7	439	58	257.3518425	597.6096276
7	439	59	257.2694542	597.3548835
7	439	60	257.4018267	597.0508048
7	439	61	257.3530237	597.9329991
7	439	62	257.3506613	597.7772784
7	439	63	257.2141547	598.2738916
7	439	64	257.097433	598.4941055
7	439	65	257.0582764	597.9284712
7	439	66	256.5272117	598.0741123
7	439	67	256.2864844	598.281215
7	439	68	255.5486124	597.2765309
7	439	69	254.7636304	597.960324
7	439	70	254.2122295	598.1995551
7	439	71	253.7125451	597.5997843
7	439	72	252.9763858	597.3340551
7	439	73	252.0471604	597.0565533
7	439	74	251.4452437	597.8207069
7	439	75	250.704399	598.3559058
7	439	76	250.0529903	598.3851207
7	439	77	249.4965496	598.6485662
7	439	78	248.7072956	598.2508583
7	439	79	248.1391021	597.8476381
7	439	80	247.5548639	598.4772932
7	439	81	246.7636807	598.863386
7	439	82	246.0604766	598.1377787
7	439	83	244.8311886	597.928668
7	439	84	244.1332803	597.467215
7	439	85	242.7869556	597.3976033
7	439	86	241.6758657	597.7758609
7	439	87	240.915236	598.0525359
7	439	88	239.8422396	596.7224723
7	439	89	239.4580563	596.6665231
7	439	90	239.2350666	595.2349163
7	439	91	239.3326135	594.2715346
7	439	92	239.2929057	593.2691342
7	439	93	239.276625	592.7427156
7	439	94	239.1890001	592.1413698
7	439	95	239.1811254	591.2380716
7	439	96	239.1875826	590.93041
7	439	97	239.1958116	589.4722657
7	439	98	239.2105765	589.4258447
7	439	99	239.2058911	588.0603454
7	439	100	239.0920634	588.2138612
7	439	101	239.0064859	587.6637005
7	439	102	239.1387796	586.70276
7	439	103	238.9344725	585.6412999
7	439	104	238.1236027	585.0679091
7	439	105	237.6484872	584.0082996
7	439	106	237.1368925	583.2019773
7	439	107	236.9379007	582.4623925
7	439	108	236.5710219	581.3758518
7	439	109	236.6392752	581.1585121
7	439	110	237.3978772	581.3695521
7	439	111	238.3978562	581.3670716
7	439	112	239.2374881	581.486254
7	439	113	240.0283563	581.4647957
7	439	114	239.106474	580.3150217
7	439	115	239.1083245	580.1390238
7	439	116	238.7257949	579.8041553
7	439	117	238.4242165	580.1726484
7	439	118	239.0034148	579.2643892
7	439	119	237.8451756	578.4817302
7	439	120	237.2896602	578.7787217
7	439	121	237.2399516	578.2258836
7	439	122	237.1382705	578.0781163
7	439	123	236.8753565	578.4232611
7	439	124	236.101084	578.1345773
7	439	125	236.0324172	577.3827869
7	439	126	235.9566043	577.5552018
7	439	127	235.8147429	577.2316335
7	439	128	236.209931	577.2755345
7	439	129	235.8777399	577.2082064
7	439	130	235.2420017	577.635208
7	439	131	235.6341384	577.1533597
7	439	132	234.5125162	576.7330122
7	439	133	234.7381635	576.5868985
7	439	134	234.6791235	577.4657461
7	439	135	234.6691621	577.5408306
7	439	136	234.7869665	576.7434461
7	439	137	234.4864905	576.7673062
7	439	138	233.5910866	576.2828593
7	439	139	233.8838061	576.3893636
7	439	140	233.7608438	576.9401936
7	439	141	233.3791214	575.786876
7	439	142	233.3234084	575.9352733
7	439	143	232.9866107	576.4025142
7	439	144	232.4716299	576.6253661
7	439	145	232.1390845	575.7385258
7	439	146	231.4572798	574.9724035
7	439	147	231.1561541	574.5738688
7	439	148	230.6338499	574.574735
7	439	149	230.7603951	575.1921449
7	439	150	230.8757387	575.3688515
7	439	151	230.5777432	574.8909012
7	439	152	230.3950519	574.6862003
7	439	153	229.6905486	573.9362997
7	439	154	229.3419783	573.8146761
7	439	155	229.8555613	574.1224165
7	439	156	229.1277491	574.0120536
7	439	157	228.9540349	573.6873828
7	439	158	228.4876011	572.7262848
7	439	159	228.009828	572.3283013
7	439	160	226.5792251	570.3918522
7	439	161	225.7076616	570.1226582
7	439	162	224.5915713	568.5509224
7	439	163	223.5474551	567.5406867
7	439	164	222.5711985	566.1419565
7	439	165	221.7419808	565.509191
7	439	166	220.7869462	563.4403695
7	439	167	220.4929865	563.014116
7	439	168	219.8429559	562.6197154
7	439	169	220.4717053	561.3832418
7	439	170	220.7577117	560.5092765
7	439	171	220.6180355	559.8156008
7	439	172	220.0817342	559.2931194
7	439	173	219.6119144	557.9382114
7	439	174	218.7993318	557.8590715
7	439	175	218.5565177	556.8418668
7	439	176	218.5653373	555.9395529
7	439	177	218.4041831	554.9401842
7	439	178	218.80447	554.432704
7	439	179	218.7985443	553.2404464
7	439	180	218.87607	553.5096404
7	439	181	218.2122982	552.811988
7	439	182	218.058428	552.3143905
7	439	183	218.2024746	551.6386689
7	439	184	217.8352611	551.3938074
7	439	185	218.5475604	551.0668136
7	439	186	218.0074595	550.6820594
7	439	187	218.0801226	550.4082193
7	439	188	218.0665783	549.5633114
7	439	189	218.2748818	549.2806124
7	439	190	217.944246	548.5591393
7	439	191	217.4252688	547.5391391
7	439	192	216.9575948	547.2464786
7	439	193	216.8331954	546.1829318
7	439	194	216.2626985	546.1220609
7	439	195	215.9771055	545.8583791
7	439	196	216.1526309	545.2925085
7	439	197	215.6436546	544.5549318
7	439	198	215.1764727	543.7472709
7	439	199	215.1719448	542.9307116
7	439	200	214.5735521	542.0414696
7	440	1	329.5033506	622.2255087
7	440	2	331.7396063	620.414463
7	440	3	331.905879	619.9878552
7	440	4	332.3993424	618.8193002
7	440	5	332.8711899	617.496442
7	440	6	332.8491016	616.3081611
7	440	7	333.3694568	615.3706082
7	440	8	333.6937733	614.7023675
7	440	9	334.3521707	614.184729
7	440	10	334.4787159	613.4832968
7	440	11	334.6192386	612.8630913
7	440	12	334.7349956	612.2149703
7	440	13	335.0037565	611.082048
7	440	14	335.2286164	609.9475508
7	440	15	335.9668625	609.8681352
7	440	16	336.3929585	608.6153611
7	440	17	336.1907775	607.8136455
7	440	18	336.1167167	607.2917547
7	440	19	336.0252923	606.6088279
7	440	20	336.600888	605.7762831
7	440	21	337.100966	605.0393757
7	440	22	337.7630645	604.6668666
7	440	23	337.7866884	603.8184938
7	440	24	337.7937362	602.9756333
7	440	25	338.1946333	602.4640583
7	440	26	337.8691357	601.7159689
7	440	27	338.4821359	601.1548625
7	440	28	338.3481492	600.5054028
7	440	29	338.1392747	599.8279882
7	440	30	338.2284155	599.033911
7	440	31	338.487215	598.3926409
7	440	32	338.7000268	597.7697187
7	440	33	338.7634175	597.2851143
7	440	34	338.8538576	596.7500335
7	440	35	338.7707409	596.1485303
7	440	36	338.9730794	595.3921725
7	440	37	338.4770961	593.966511
7	440	38	338.7347145	593.7590147
7	440	39	338.4805216	592.6756238
7	440	40	338.3844118	593.0245484
7	440	41	338.3063349	593.0818757
7	440	42	337.6106905	592.9450147
7	440	43	336.990052	592.6846008
7	440	44	336.8355518	592.4354083
7	440	45	336.197156	591.7140139
7	440	46	335.9633977	591.3194952
7	440	47	336.1700672	591.2235823
7	440	48	336.0558458	590.536915
7	440	49	335.9772964	590.2044877
7	440	50	336.3465376	588.7930005
7	440	51	335.9720598	588.7292948
7	440	52	336.2309381	589.5252225
7	440	53	336.177745	589.5388456
7	440	54	335.8794936	589.7709108
7	440	55	336.0556883	587.4659293
7	440	56	335.4039843	587.9678185
7	440	57	335.0984095	587.6599207
7	440	58	334.6768808	587.6105862
7	440	59	334.5281292	586.4650645
7	440	60	334.8716597	584.1085435
7	440	61	334.2739363	582.8117503
7	440	62	334.1862917	580.5525597
7	440	63	334.1566831	578.7462782
7	440	64	334.1116009	577.5423662
7	440	65	334.4371772	575.1293842
7	440	66	334.0532105	574.6347002
7	440	67	334.1892841	574.0296534
7	440	68	334.6185299	572.568123
7	440	69	334.8980003	572.641987
7	440	70	334.9441062	572.5585947
7	440	71	335.3526812	572.7375062
7	440	72	335.7268046	572.6144258
7	440	73	335.4216235	572.3723598
7	440	74	335.3833922	572.3527914
7	440	75	336.0326157	571.8987405
7	440	76	335.9390651	571.2121519
7	440	77	336.5560814	570.7835755
7	440	78	336.3654367	570.4182322
7	440	79	336.2242447	570.115571
7	440	80	336.2657046	570.7198304
7	440	81	336.3066526	571.0879691
7	440	82	336.2779496	570.7179798
7	440	83	335.8857539	570.8536596
7	440	84	336.3361037	570.525839
7	440	85	336.3082275	570.2382183
7	440	86	336.1976678	570.4837885
7	440	87	336.4715473	570.559503
7	440	88	336.7981473	569.8379905
7	440	89	336.5659246	569.9675281
7	440	90	337.3527966	570.0428489
7	440	91	337.5319049	569.9351634
7	440	92	337.3211406	569.301886
7	440	93	337.4578441	569.1015556
7	440	94	337.5377321	568.3301179
7	440	95	336.988162	567.8344103
7	440	96	337.4801686	567.0316316
7	440	97	337.434732	566.5841167
7	440	98	337.2877128	566.0934094
7	440	99	337.5236759	565.6358149
7	440	100	337.3488199	565.4922605
7	440	101	337.2473947	565.6273891
7	440	102	337.575491	565.2872447
7	440	103	337.049151	564.85918
7	440	104	336.5157633	564.8007897
7	440	105	336.8912254	564.6913324
7	440	106	336.8147628	564.105854
7	440	107	336.9556005	563.5684896
7	440	108	336.8713814	563.3809161
7	440	109	336.4094165	562.9063518
7	440	110	336.7039274	563.0449845
7	440	111	337.0241885	563.0198645
7	440	112	336.987099	562.8091002
7	440	113	336.9710741	562.2273622
7	440	114	336.7053449	562.2789016
7	440	115	337.2253457	562.0593177
7	440	116	337.4860746	562.0066759
7	440	117	337.471034	562.0073846
7	440	118	337.8351173	561.3049286
7	440	119	337.8642535	560.6889361
7	440	120	338.0328492	560.3121747
7	440	121	338.2165248	560.2626826
7	440	122	338.2816086	560.2308692
7	440	123	337.9451259	559.7382326
7	440	124	337.9958778	559.6704715
7	440	125	338.069663	559.64795
7	440	126	338.1029333	559.7478397
7	440	127	338.0283213	559.3617074
7	440	128	338.411343	558.4692762
7	440	129	338.5107208	557.6018075
7	440	130	337.9232344	556.2648536
7	440	131	338.3847662	553.933689
7	440	132	337.8561032	551.846244
7	440	133	337.9016185	550.0134644
7	440	134	337.6050995	548.6694627
7	440	135	337.3512216	547.8081756
7	440	136	337.4061471	546.3532599
7	440	137	337.297123	545.3668844
7	440	138	337.0659633	544.4914623
7	440	139	337.6130135	543.9717764
7	440	140	337.4345745	543.4233482
7	440	141	337.4428035	542.983511
7	440	142	337.6702621	543.1614775
7	440	143	337.020133	543.5226865
7	440	144	337.1365987	544.1654922
7	440	145	337.9032722	544.7559316
7	440	146	337.8062568	544.9472062
7	440	147	338.0666313	545.5732783
7	440	148	338.0742697	546.0533942
7	440	149	337.8462206	546.2618355
7	440	150	338.4992632	546.9213354
7	440	151	338.9309108	547.2320681
7	440	152	339.3113339	547.4390132
7	440	153	339.293301	547.7369103
7	440	154	339.2123105	547.7951825
7	440	155	339.5285948	547.7736454
7	440	156	339.2524711	547.576701
7	440	157	339.2495969	547.4916157
7	440	158	339.1822295	547.1693073
7	440	159	339.6931745	546.6947036
7	440	160	339.5263112	545.9543708
7	440	161	339.3071604	545.7759318
7	440	162	339.3545656	545.7666791
7	440	163	339.3185786	545.7973114
7	440	164	339.4367373	545.670648
7	440	165	339.4104361	545.8227464
7	440	166	339.1191537	545.0475683
7	440	167	339.4837095	545.317353
7	440	168	339.0815917	544.7720746
7	440	169	339.6367528	544.4636649
7	440	170	339.2536523	544.2960141
7	440	171	339.3543294	544.6995886
7	440	172	339.3169249	544.7935723
7	440	173	339.3192873	545.1650184
7	440	174	339.2107356	545.5812317
7	440	175	339.5438716	545.8218408
7	440	176	339.3650782	545.8448741
7	440	177	339.0016643	545.7331726
7	440	178	339.72172	545.6663957
7	440	179	339.9847719	545.5794599
7	440	180	340.4148445	545.7493549
7	440	181	340.2864094	545.4589387
7	440	182	340.6350978	545.4991781
7	440	183	340.9272857	545.3406225
7	440	184	340.6009219	544.9870125
7	440	185	341.0130798	544.6753348
7	440	186	340.9679188	544.2136062
7	440	187	341.537018	544.2040779
7	440	188	341.3253087	544.2189215
7	440	189	341.4973692	544.3750753
7	440	190	341.7336473	544.3258589
7	440	191	341.5687527	544.2265993
7	440	192	341.3201114	544.1614761
7	440	193	341.6356083	544.0973373
7	440	194	342.1552941	543.5825731
7	440	195	342.105054	543.7012043
7	440	196	342.1275755	543.6433652
7	440	197	341.8651536	543.4893375
7	440	198	342.1808473	543.4591383
7	440	199	342.313141	542.7820781
7	440	200	342.5819413	542.1271849
7	441	1	604.7400612	631.8807834
7	441	2	604.5739854	628.8946468
7	441	3	604.4354707	630.109229
7	441	4	604.1707258	629.7060088
7	441	5	604.2312029	629.1289169
7	441	6	604.0961137	628.569661
7	441	7	603.5917046	628.6030888
7	441	8	603.6180846	627.970717
7	441	9	603.7028156	628.1785284
7	441	10	603.6128086	627.9484318
7	441	11	603.7750653	627.6753398
7	441	12	603.5119347	627.5052086
7	441	13	603.4104308	626.8234235
7	441	14	603.2352991	627.061001
7	441	15	603.1671049	627.9771348
7	441	16	603.3844445	626.873388
7	441	17	603.6070602	627.3299194
7	441	18	604.0269745	627.8077517
7	441	19	604.0496141	627.4765843
7	441	20	604.1096581	627.7898763
7	441	21	604.2281712	627.6474637
7	441	22	604.6798991	627.963118
7	441	23	604.5437074	627.2958223
7	441	24	604.4251156	626.0621441
7	441	25	604.4524799	626.5835624
7	441	26	604.3087286	626.2577105
7	441	27	604.3586931	626.1766412
7	441	28	604.221399	626.0558051
7	441	29	604.1390698	625.2364897
7	441	30	604.2023424	624.4707218
7	441	31	604.3683395	624.4839118
7	441	32	604.2585279	624.4743441
7	441	33	604.2577798	624.241334
7	441	34	604.1726551	624.5467907
7	441	35	603.6929723	624.5888412
7	441	36	603.5685926	624.6103389
7	441	37	603.5804046	623.6069935
7	441	38	603.5412677	624.3286636
7	441	39	603.4949255	623.5442722
7	441	40	603.3796804	624.0803766
7	441	41	602.8066439	623.4845825
7	441	42	602.1292293	623.9127652
7	441	43	601.3519644	623.7431064
7	441	44	600.7217582	624.1394363
7	441	45	599.9595338	623.9531621
7	441	46	599.3900409	623.8085052
7	441	47	598.798066	623.3742984
7	441	48	598.2414481	623.1101834
7	441	49	597.5999812	623.5429728
7	441	50	597.32244	622.8907176
7	441	51	597.2713337	623.2660223
7	441	52	597.3798854	623.6262076
7	441	53	597.3975639	623.5636831
7	441	54	597.4192585	624.1497914
7	441	55	597.6198646	623.820199
7	441	56	597.2247947	624.1601072
7	441	57	597.4707979	624.5403728
7	441	58	597.381421	624.1195135
7	441	59	597.2998398	623.7966145
7	441	60	597.5343462	623.3568954
7	441	61	597.1830198	623.8617377
7	441	62	597.37457	623.2853545
7	441	63	597.449694	623.4378072
7	441	64	596.8327565	623.3405556
7	441	65	596.5275754	622.5088771
7	441	66	596.4895803	622.6624323
7	441	67	596.2293633	622.6550695
7	441	68	595.6732573	621.6421565
7	441	69	594.4772592	622.1081768
7	441	70	593.7209802	621.6818446
7	441	71	593.328942	621.4036341
7	441	72	593.2097989	621.1856644
7	441	73	592.9175716	620.7175967
7	441	74	592.7139732	621.2022405
7	441	75	593.0838049	621.8290607
7	441	76	592.7457473	621.9690715
7	441	77	593.2444867	621.9752925
7	441	78	592.9861596	621.4383218
7	441	79	593.3294145	621.2518113
7	441	80	593.8980018	621.9813559
7	441	81	594.7460989	622.3171693
7	441	82	595.4520984	622.4646217
7	441	83	595.2987401	622.7220432
7	441	84	595.5655324	622.316815
7	441	85	595.2607057	622.4853713
7	441	86	594.9900154	622.8376033
7	441	87	594.7446421	623.2569271
7	441	88	594.6519578	622.1631023
7	441	89	594.7446815	622.5900251
7	441	90	595.0339558	621.8338642
7	441	91	595.0007643	621.8578818
7	441	92	594.9730456	621.8911915
7	441	93	595.1921177	621.9419041
7	441	94	595.8598859	622.1624723
7	441	95	596.2306626	622.1748749
7	441	96	596.6969192	622.2892144
7	441	97	596.9940681	622.1666852
7	441	98	596.8296066	622.4867887
7	441	99	596.5355681	621.5119102
7	441	100	596.4119365	621.7805136
7	441	101	596.537773	621.9848208
7	441	102	596.1817612	620.9236363
7	441	103	595.1831406	620.6438509
7	441	104	594.5121832	620.1931861
7	441	105	593.9687947	619.1362539
7	441	106	593.664716	619.2880767
7	441	107	593.6692046	619.1685005
7	441	108	593.3270521	618.3630838
7	441	109	592.8976094	618.5949915
7	441	110	592.9209577	618.7685089
7	441	111	592.6605045	618.4050162
7	441	112	592.6168791	618.5214819
7	441	113	592.5706156	618.4364753
7	441	114	592.6853095	618.3866683
7	441	115	592.7043661	618.5247105
7	441	116	592.614871	618.7613824
7	441	117	592.5811676	618.6690524
7	441	118	592.6151073	617.6252708
7	441	119	592.2822862	616.2179179
7	441	120	591.4758065	615.8008383
7	441	121	590.826583	614.7348503
7	441	122	590.9736417	615.5527089
7	441	123	590.9128102	615.9147448
7	441	124	590.110189	614.7693806
7	441	125	588.5832599	613.1768164
7	441	126	588.2767401	613.8721064
7	441	127	588.073181	613.6375607
7	441	128	587.3235955	612.7322151
7	441	129	586.8145009	612.7774548
7	441	130	586.2276839	613.4063223
7	441	131	586.7467398	613.2774541
7	441	132	586.6343689	613.1439398
7	441	133	585.3753345	612.0208214
7	441	134	585.2711532	612.8652175
7	441	135	585.0662554	612.8434048
7	441	136	585.0878319	612.079133
7	441	137	585.0210157	612.2474138
7	441	138	584.8468684	611.7844252
7	441	139	585.0716102	611.3825437
7	441	140	584.8577354	611.6867011
7	441	141	583.8396251	609.6173284
7	441	142	582.9756212	608.8630574
7	441	143	581.7492271	608.4500333
7	441	144	581.6063814	608.0760674
7	441	145	581.4067203	606.6581624
7	441	146	580.5324007	605.4633062
7	441	147	579.842111	604.8088067
7	441	148	579.2980532	604.1383611
7	441	149	578.4270409	604.117139
7	441	150	578.5801236	603.6229275
7	441	151	578.4833051	603.395154
7	441	152	578.7274972	602.7958557
7	441	153	578.494369	601.6984085
7	441	154	578.5456328	601.5157566
7	441	155	578.4817302	600.7637693
7	441	156	577.9627924	600.1608092
7	441	157	577.2991977	598.68853
7	441	158	576.4646056	597.318109
7	441	159	576.3020733	596.5021009
7	441	160	575.0635523	594.8519733
7	441	161	574.2044701	594.6790465
7	441	162	573.3288905	593.5381708
7	441	163	572.5048504	592.7374002
7	441	164	571.3611792	591.641213
7	441	165	570.4301229	590.2498455
7	441	166	569.8888999	588.5668806
7	441	167	569.094114	587.5354229
7	441	168	568.2583407	588.0109715
7	441	169	569.4063429	589.1040088
7	441	170	569.8004679	589.5529018
7	441	171	569.9641814	589.9478143
7	441	172	570.0547789	590.4237172
7	441	173	570.473079	590.2294109
7	441	174	570.1240756	591.0008091
7	441	175	570.55718	591.0747912
7	441	176	570.4648894	591.0852251
7	441	177	570.5044594	590.4584837
7	441	178	570.9914656	590.6852335
7	441	179	570.937485	589.9575788
7	441	180	571.2536906	590.8801305
7	441	181	571.1276178	590.3048891
7	441	182	570.3446439	589.3259551
7	441	183	569.7092404	588.0766459
7	441	184	568.8575603	587.011839
7	441	185	568.5503712	585.1722479
7	441	186	567.3509083	584.5596021
7	441	187	566.7429479	582.4027422
7	441	188	566.3729192	580.5292902
7	441	189	565.9139073	579.2873043
7	441	190	565.4901344	578.9107004
7	441	191	564.1505425	577.7897869
7	441	192	563.155938	577.2613602
7	441	193	562.8818223	576.3466437
7	441	194	562.5504187	576.4062546
7	441	195	561.0721154	575.3107368
7	441	196	559.2750472	573.2823515
7	441	197	556.3581679	571.6273809
7	441	198	554.5968112	569.9767808
7	441	199	553.0465731	567.7109361
7	441	200	550.5937849	565.4098132
7	442	1	757.7932034	261.4714132
7	442	2	761.0270756	260.345834
7	442	3	761.3003251	261.0413012
7	442	4	761.702561	261.0782135
7	442	5	762.6126314	261.0445298
7	442	6	762.4525403	260.5868172
7	442	7	762.4967169	260.0112805
7	442	8	762.0890476	258.6283586
7	442	9	762.1181837	258.6558016
7	442	10	761.9751017	257.9383052
7	442	11	761.9596675	257.2249429
7	442	12	761.4671097	256.7969176
7	442	13	761.1170826	255.7576049
7	442	14	760.8302888	254.2551462
7	442	15	760.0226672	253.8985635
7	442	16	759.3754518	252.0621221
7	442	17	758.7987142	250.790508
7	442	18	758.0717288	250.2959815
7	442	19	757.5244424	248.6968224
7	442	20	757.5602719	248.4997008
7	442	21	757.4237259	248.0671674
7	442	22	758.1295286	249.5623618
7	442	23	758.0084956	249.6076409
7	442	24	757.9016369	248.8897901
7	442	25	758.1602396	249.5398404
7	442	26	757.7594212	249.4236896
7	442	27	758.2385921	249.5004279
7	442	28	757.2611937	248.6598313
7	442	29	757.1666982	247.7408429
7	442	30	757.3676586	247.0824455
7	442	31	757.6809899	247.9567454
7	442	32	758.1308673	248.3256322
7	442	33	757.4780609	248.1430394
7	442	34	756.8210021	247.8901064
7	442	35	756.0180266	247.1099476
7	442	36	755.4410528	246.2978769
7	442	37	754.6473694	244.616231
7	442	38	754.1633949	244.1691098
7	442	39	753.7817119	242.8727103
7	442	40	753.2199361	242.2841805
7	442	41	753.3527023	241.7083289
7	442	42	753.6642224	241.8559584
7	442	43	753.1630026	241.5582779
7	442	44	753.2823819	241.0685156
7	442	45	753.0341737	239.9663043
7	442	46	752.6413874	239.4553789
7	442	47	753.1603252	238.9149434
7	442	48	753.5343699	238.7623332
7	442	49	753.8169902	239.5212502
7	442	50	754.6101224	238.8538757
7	442	51	756.3562418	240.9672282
7	442	52	758.0184176	243.2743752
7	442	53	759.4807355	243.5114605
7	442	54	759.7267388	243.2636264
7	442	55	760.8493453	242.3005991
7	442	56	760.919902	242.8507204
7	442	57	761.7648493	242.5046503
7	442	58	762.2136241	241.7216567
7	442	59	762.0596752	240.9874069
7	442	60	762.390567	240.3576338
7	442	61	761.7759525	239.9312228
7	442	62	761.3274926	237.8564954
7	442	63	760.1028309	235.6553211
7	442	64	758.9929025	233.6178603
7	442	65	759.3279678	232.4289494
7	442	66	758.5881468	230.6630057
7	442	67	758.340726	230.5824089
7	442	68	758.9480171	229.3423523
7	442	69	759.1585846	230.074535
7	442	70	759.2312674	230.3255189
7	442	71	759.4844366	229.7915012
7	442	72	759.1829959	229.5737285
7	442	73	759.0350317	229.2098814
7	442	74	759.0136915	229.3379622
7	442	75	759.5005008	229.8348511
7	442	76	758.6242125	229.0024244
7	442	77	758.8789567	228.5926683
7	442	78	758.1663818	227.6240107
7	442	79	758.2095348	227.4783695
7	442	80	758.3189921	228.3840892
7	442	81	758.7991867	228.5901484
7	442	82	758.5221574	227.8151278
7	442	83	758.3411985	227.3837953
7	442	84	758.5031008	226.4674055
7	442	85	758.7344573	226.3228077
7	442	86	758.498376	226.9907334
7	442	87	759.0005409	227.3618841
7	442	88	758.9803818	226.1475382
7	442	89	759.0640891	227.3038678
7	442	90	759.4552217	226.7103573
7	442	91	759.3043439	226.5052233
7	442	92	759.024716	226.2225046
7	442	93	759.3371023	226.1748238
7	442	94	759.2943431	226.3260362
7	442	95	758.8782479	226.1793123
7	442	96	759.071885	226.6663775
7	442	97	759.2214241	225.653563
7	442	98	759.0342443	226.364425
7	442	99	759.5579856	225.7623312
7	442	100	759.448922	226.612456
7	442	101	759.7959567	226.8125306
7	442	102	761.0267606	227.5777079
7	442	103	761.5994034	228.2300812
7	442	104	761.9465169	228.8470384
7	442	105	762.514986	229.2639604
7	442	106	763.0499093	229.9766337
7	442	107	764.2995336	231.6975542
7	442	108	765.1069189	231.847999
7	442	109	765.2122814	233.3567574
7	442	110	769.5915179	230.9419643
7	442	111	770.223614	231.3711314
7	442	112	770.3277953	231.8905416
7	442	113	770.4404812	231.659382
7	442	114	769.8979983	230.991161
7	442	115	769.5912816	230.882944
7	442	116	769.6175041	231.2554137
7	442	117	769.4356003	231.6432193
7	442	118	769.7998017	231.0978425
7	442	119	769.2734618	230.8429802
7	442	120	769.2484992	231.7877778
7	442	121	768.9661151	231.5167135
7	442	122	769.0901405	232.330615
7	442	123	768.9333567	233.1367601
7	442	124	768.658611	232.6718816
7	442	125	769.1035273	232.0396083
7	442	126	769.3084251	232.0093894
7	442	127	769.9034318	231.6718239
7	442	128	769.9704448	231.4653709
7	442	129	769.6782175	231.3901092
7	442	130	768.943515	231.9812376
7	442	131	769.4473335	232.0036016
7	442	132	769.0249386	231.8489045
7	442	133	769.2214892	232.0008848
7	442	134	768.9331205	233.187827
7	442	135	768.9913927	232.8271298
7	442	136	768.5399404	231.808173
7	442	137	768.1762902	231.8041767
7	442	138	767.9861968	231.6561337
7	442	139	768.5941178	232.0861276
7	442	140	768.3049616	232.5162593
7	442	141	768.8520906	231.8957389
7	442	142	769.2968494	232.1082356
7	442	143	769.6712878	233.4974376
7	442	144	769.855554	234.9774143
7	442	145	770.1512462	234.5138548
7	442	146	770.0151727	235.5022778
7	442	147	770.0773035	235.7393827
7	442	148	770.1093532	236.4071509
7	442	149	769.9937537	236.4868028
7	442	150	770.5522221	237.3835257
7	442	151	770.1908556	237.3389553
7	442	152	770.6719952	238.2650703
7	442	153	770.6689241	238.2510338
7	442	154	770.4235507	237.5373959
7	442	155	770.4992259	235.6920956
7	442	156	769.9235121	235.7792087
7	442	157	770.1985727	234.9263671
7	442	158	770.1266774	234.1689069
7	442	159	770.7601122	234.5190718
7	442	160	771.1480162	237.1357703
7	442	161	771.4899325	240.773414
7	442	162	771.1458901	239.7278803
7	442	163	771.275034	241.6554704
7	442	164	771.3109422	241.8663135
7	442	165	771.9425659	243.8281189
7	442	166	771.5022956	243.0356953
7	442	167	771.5315105	242.7469722
7	442	168	771.4908774	243.9239137
7	442	169	771.7605833	242.2646908
7	442	170	771.4687497	243.0371522
7	442	171	772.2076258	244.776775
7	442	172	771.3182656	244.1612943
7	442	173	771.6510473	244.1309376
7	442	174	771.6565595	245.8070515
7	442	175	771.4904049	245.785416
7	442	176	771.6360068	246.5688821
7	442	177	771.3245653	247.4138097
7	442	178	772.2023498	249.9850913
7	442	179	771.8056262	249.1238436
7	442	180	771.2452679	249.0471448
7	442	181	770.7359371	248.6801282
7	442	182	770.2520414	247.9228845
7	442	183	769.8983132	246.7007427
7	442	184	768.5523823	246.0713633
7	442	185	768.3275618	244.7582499
7	442	186	767.73539	245.406489
7	442	187	766.9600544	245.9502516
7	442	188	766.5395494	245.8150246
7	442	189	766.9090268	245.4906688
7	442	190	767.5326971	246.7787606
7	442	191	767.6743616	247.0638614
7	442	192	767.372291	246.548605
7	442	193	768.3564617	247.82142
7	442	194	767.9908428	247.277185
7	442	195	768.7030239	247.2212751
7	442	196	769.7200317	246.8179171
7	442	197	769.2903134	246.6796781
7	442	198	770.1836109	246.3895179
7	442	199	761.8504464	249.0044643
7	442	200	761.465771	248.686861
7	443	1	174.8918989	630.0788723
7	443	2	175.7973036	630.3140086
7	443	3	176.2616112	630.42949
7	443	4	176.1375858	629.9454761
7	443	5	176.5756512	630.7588068
7	443	6	176.8711662	630.8790917
7	443	7	177.3547863	630.4799663
7	443	8	177.5643301	630.6941167
7	443	9	177.8097822	630.9527194
7	443	10	178.4372913	631.094502
7	443	11	179.2620993	631.2810913
7	443	12	179.5397585	631.6190308
7	443	13	180.0253276	631.8177864
7	443	14	180.5995846	632.0780821
7	443	15	181.3159787	632.7084064
7	443	16	181.8169033	633.1038701
7	443	17	182.2148474	632.9721276
7	443	18	182.2027008	632.9647255
7	443	19	182.4636659	632.7819554
7	443	20	183.693013	633.1339118
7	443	21	184.5191793	632.7771519
7	443	22	185.1709423	633.4241311
7	443	23	185.3235525	633.2175797
7	443	24	185.3848565	632.9548428
7	443	25	185.7691579	633.467914
7	443	26	185.6198156	633.491656
7	443	27	186.4435408	633.2055315
7	443	28	186.5534509	633.2107682
7	443	29	186.8379611	633.2508106
7	443	30	187.3244948	633.6843875
7	443	31	187.5069892	633.6108385
7	443	32	187.9656467	633.5065784
7	443	33	187.6364874	633.2936486
7	443	34	187.8784156	633.5250838
7	443	35	187.718167	633.8886553
7	443	36	187.9706668	633.7583302
7	443	37	187.7115917	633.3191624
7	443	38	187.7293883	633.4883881
7	443	39	187.865954	633.2830966
7	443	40	187.555615	633.2028935
7	443	41	187.814513	633.8905845
7	443	42	188.1147528	633.6131615
7	443	43	188.4301315	633.7862458
7	443	44	188.8969983	632.7612452
7	443	45	188.9874581	632.9042484
7	443	46	189.0777604	632.9091306
7	443	47	189.3668969	632.9086188
7	443	48	189.923377	633.3774346
7	443	49	189.5860083	633.4188551
7	443	50	189.9534777	633.5257532
7	443	51	189.8980404	633.5484715
7	443	52	190.3073437	633.4208238
7	443	53	190.8377784	632.8781046
7	443	54	191.0280491	633.4903961
7	443	55	191.304035	633.5032317
7	443	56	191.4380611	633.1374948
7	443	57	191.7440297	632.3150689
7	443	58	191.9169761	632.6917122
7	443	59	192.3650029	632.7400624
7	443	60	192.8304523	632.9668516
7	443	61	192.9561707	632.6402516
7	443	62	193.1384683	632.6471812
7	443	63	193.2769042	633.7990814
7	443	64	193.7695801	632.6085956
7	443	65	194.0545234	633.2269505
7	443	66	194.4836511	633.6106022
7	443	67	194.5026093	633.0299274
7	443	68	195.4892407	633.0880421
7	443	69	195.695989	632.799949
7	443	70	195.6391736	632.8967281
7	443	71	196.1441733	632.4136592
7	443	72	196.3101113	631.9089351
7	443	73	195.9290188	632.4696872
7	443	74	196.234259	632.4605133
7	443	75	196.5010316	631.8150302
7	443	76	196.4574652	631.8342049
7	443	77	197.1297023	631.3405053
7	443	78	197.2562278	631.0938327
7	443	79	197.5181576	630.9428368
7	443	80	197.6714962	630.8199139
7	443	81	197.6209805	630.4607916
7	443	82	197.6173778	630.4599254
7	443	83	197.3122952	629.6874247
7	443	84	197.4607318	630.1470665
7	443	85	197.6442303	629.9047643
7	443	86	197.3312336	630.2069924
7	443	87	197.6059793	630.2654221
7	443	88	197.3235362	630.1879752
7	443	89	197.3044402	630.2851087
7	443	90	197.5552273	630.3116462
7	443	91	197.4695711	629.9220097
7	443	92	197.3473766	629.5539891
7	443	93	197.272863	629.2198294
7	443	94	197.5952698	628.7854257
7	443	95	197.0810568	629.3478708
7	443	96	198.0282561	628.9656759
7	443	97	197.9186807	629.201639
7	443	98	197.9647079	629.5683997
7	443	99	198.2782557	629.2417209
7	443	100	197.9959504	628.8680699
7	443	101	198.0746179	628.7845989
7	443	102	198.5037456	628.7695584
7	443	103	198.7120885	629.0231213
7	443	104	198.3628883	629.0473358
7	443	105	198.4473436	628.2877888
7	443	106	198.865309	628.621791
7	443	107	199.0052411	628.6343904
7	443	108	199.0195533	628.2640862
7	443	109	199.0683169	628.4059082
7	443	110	199.7113981	628.3149956
7	443	111	200.4548021	628.7008523
7	443	112	200.7340757	628.9471312
7	443	113	200.9732477	628.3840167
7	443	114	200.114697	628.3009788
7	443	115	199.8845021	628.0274537
7	443	116	199.7472867	628.2695197
7	443	117	199.7957944	627.822556
7	443	118	199.9284819	627.7756232
7	443	119	199.8068386	627.7564091
7	443	120	199.5264822	627.1541971
7	443	121	199.3947398	626.8535833
7	443	122	199.649976	627.1323844
7	443	123	199.4887037	627.2343608
7	443	124	199.3006774	626.9676473
7	443	125	199.3987755	627.2647569
7	443	126	199.7338605	626.8563001
7	443	127	199.9536413	626.8926808
7	443	128	200.3188467	627.0482441
7	443	129	200.5344933	627.4246905
7	443	130	200.3559165	626.7119582
7	443	131	201.0558132	626.9400467
7	443	132	200.9525178	627.3529921
7	443	133	201.2963042	627.6981369
7	443	134	201.2033246	627.3161388
7	443	135	201.2059626	626.8383066
7	443	136	201.2496077	627.4420934
7	443	137	201.2437017	627.3790571
7	443	138	201.2444892	627.7084526
7	443	139	201.6230815	627.8838599
7	443	140	202.1176867	627.1654579
7	443	141	201.9324164	627.0347391
7	443	142	202.4158003	627.4702059
7	443	143	202.4201313	627.3737417
7	443	144	202.8173471	627.9874506
7	443	145	202.813961	627.2647569
7	443	146	202.385798	627.0511183
7	443	147	202.2918931	626.6462838
7	443	148	202.7631697	626.6932953
7	443	149	202.0443542	626.0710818
7	443	150	201.8704038	625.3147241
7	443	151	202.2151155	625.9430404
7	443	152	202.5895145	625.9035492
7	443	153	202.4153475	625.8618924
7	443	154	202.5654379	625.6655387
7	443	155	202.7540942	625.8300396
7	443	156	202.7569291	625.980878
7	443	157	202.7782299	625.4700511
7	443	158	202.4111149	625.5517897
7	443	159	202.5860694	625.1449472
7	443	160	202.2962241	625.5871468
7	443	161	202.6696782	625.4440254
7	443	162	202.3901487	625.7207791
7	443	163	202.3612882	625.1616414
7	443	164	202.3316599	625.1323478
7	443	165	202.1663322	624.7732255
7	443	166	201.9816328	625.1064009
7	443	167	202.4239308	625.3085032
7	443	168	202.2250375	624.6692805
7	443	169	202.2305497	625.2805876
7	443	170	201.9192264	624.3686666
7	443	171	201.9962009	624.9715479
7	443	172	201.3388469	624.0926217
7	443	173	201.3043167	623.7559814
7	443	174	200.3097909	623.5198608
7	443	175	200.2149607	623.6636908
7	443	176	199.7503185	623.5366338
7	443	177	199.6194028	623.9569025
7	443	178	199.5006732	623.372566
7	443	179	198.6339132	622.3524083
7	443	180	198.2814843	622.1401871
7	443	181	197.1400377	621.4884438
7	443	182	197.3056608	620.7380708
7	443	183	197.5286111	620.8360311
7	443	184	197.8218425	620.4422998
7	443	185	198.7535484	621.0973112
7	443	186	198.3059154	620.7849248
7	443	187	198.4281689	621.5367152
7	443	188	198.7172661	621.0992011
7	443	189	198.8596393	621.0670332
7	443	190	198.9154113	620.8302432
7	443	191	197.9628179	621.0340779
7	443	192	197.9050576	620.4835629
7	443	193	198.0428438	621.1935391
7	443	194	197.986245	621.0378971
7	443	195	198.1113727	620.9196596
7	443	196	197.8951552	621.3318569
7	443	197	197.7008882	620.9737189
7	443	198	197.0297733	621.4378493
7	443	199	197.2360294	621.1555046
7	443	200	197.150826	621.0201792
7	444	1	307.5923835	491.5668159
7	444	2	307.9879456	491.6539486
7	444	3	307.4180393	491.6046535
7	444	4	307.0218669	491.7276945
7	444	5	307.0999242	491.7277339
7	444	6	306.0806524	491.8141973
7	444	7	305.3125221	491.7597836
7	444	8	304.7176729	491.6857228
7	444	9	304.4096766	491.7548226
7	444	10	304.2419668	491.8053777
7	444	11	304.3604208	491.8314821
7	444	12	303.8285883	491.6556417
7	444	13	303.5313409	491.8136854
7	444	14	303.8166977	491.8482156
7	444	15	303.7476372	491.8625475
7	444	16	303.6947394	491.7243084
7	444	17	303.6669814	491.7039131
7	444	18	303.3573314	491.6731627
7	444	19	302.8673526	491.518072
7	444	20	302.7941579	491.4693281
7	444	21	302.4808856	491.3285298
7	444	22	302.8760146	491.4064886
7	444	23	302.8149272	491.3862901
7	444	24	302.1372961	491.1674543
7	444	25	302.1184757	490.5637068
7	444	26	301.5516602	489.8594003
7	444	27	301.3102636	489.1056806
7	444	28	300.8921013	488.387436
7	444	29	300.7473657	487.6035171
7	444	30	300.602197	487.0719406
7	444	31	300.8343803	486.400235
7	444	32	300.6934048	485.7068349
7	444	33	300.452205	485.1004888
7	444	34	300.7603588	484.392875
7	444	35	300.6825575	483.8967736
7	444	36	300.9378332	483.2128231
7	444	37	301.3179216	482.5287937
7	444	38	301.390821	481.9747351
7	444	39	301.3066412	481.2693656
7	444	40	301.2813834	480.3839821
7	444	41	301.583769	479.9363491
7	444	42	301.9922061	478.9772985
7	444	43	301.9096997	477.6703863
7	444	44	302.3370556	476.0253378
7	444	45	302.7462211	474.7561844
7	444	46	302.956513	473.6156237
7	444	47	303.5846915	472.4996713
7	444	48	303.7581498	471.5883803
7	444	49	304.0603976	470.5133758
7	444	50	304.1284934	468.8596258
7	444	51	304.1350491	467.2159947
7	444	52	304.4302097	465.4038466
7	444	53	305.2757279	462.6537125
7	444	54	305.2201527	461.0703617
7	444	55	305.8301015	459.8000665
7	444	56	305.4930872	458.0880443
7	444	57	305.7822041	456.7189226
7	444	58	306.0563592	455.8764165
7	444	59	305.6378425	454.8451556
7	444	60	306.2370227	453.528912
7	444	61	306.1438462	452.3366938
7	444	62	306.5999248	451.1306949
7	444	63	306.685207	450.2635806
7	444	64	305.9887752	449.1380998
7	444	65	306.0361411	448.2827974
7	444	66	305.865872	447.4303299
7	444	67	305.9156987	446.8035491
7	444	68	306.2974802	446.20618
7	444	69	306.6665048	445.4117485
7	444	70	306.7156228	443.9958121
7	444	71	306.8011018	442.7674494
7	444	72	307.2711382	441.4422287
7	444	73	307.00911	440.36624
7	444	74	307.1435693	439.4977082
7	444	75	307.6094124	438.3470286
7	444	76	307.7162907	437.5604323
7	444	77	308.1143924	436.3006104
7	444	78	308.0789763	434.8695942
7	444	79	308.5776566	434.1813126
7	444	80	308.7482604	433.3844005
7	444	81	309.28655	432.6872599
7	444	82	309.5683632	432.2315554
7	444	83	309.6090553	431.3505423
7	444	84	310.1674844	430.71695
7	444	85	310.9706764	429.7636085
7	444	86	311.7970396	428.5340646
7	444	87	313.0198114	427.4318139
7	444	88	313.5985766	426.4069708
7	444	89	314.1562969	425.4866634
7	444	90	315.3115832	424.915005
7	444	91	316.1972619	424.043284
7	444	92	316.8229797	422.9817058
7	444	93	317.5018314	422.2651149
7	444	94	318.4273951	421.8059455
7	444	95	319.2428323	421.4282391
7	444	96	320.268699	420.5668733
7	444	97	320.341933	420.8827245
7	444	98	320.8938261	420.9172153
7	444	99	321.326458	419.3678435
7	444	100	321.5815762	419.4401325
7	444	101	322.5282833	418.3622539
7	444	102	323.0526152	418.3212664
7	444	103	323.108466	418.3853265
7	444	104	323.2572177	418.60117
7	444	105	323.7744427	417.7636642
7	444	106	324.0571024	418.2983907
7	444	107	324.0924201	418.7359048
7	444	108	324.275702	418.4028869
7	444	109	324.3513771	418.9123358
7	444	110	325.0655663	418.3849722
7	444	111	325.3334807	419.1164461
7	444	112	325.8578914	418.616998
7	444	113	326.4216358	417.5725471
7	444	114	326.6746475	416.7930773
7	444	115	327.037333	415.9228919
7	444	116	327.6305285	415.1177902
7	444	117	328.4536631	413.7996567
7	444	118	329.3274118	412.2806416
7	444	119	330.3560347	410.808126
7	444	120	330.9891939	409.1534704
7	444	121	332.2272031	406.7196601
7	444	122	333.9700939	403.4081046
7	444	123	336.0985263	399.8788158
7	444	124	337.7284949	396.6637639
7	444	125	340.0591871	394.2455846
7	444	126	341.5508773	392.8776048
7	444	127	342.2130939	391.5218699
7	444	128	343.6504492	390.6914513
7	444	129	344.399641	390.2420465
7	444	130	344.6659215	389.4774991
7	444	131	345.4916153	388.944072
7	444	132	345.7940796	388.324969
7	444	133	346.0495719	387.6601538
7	444	134	345.8316022	386.9501776
7	444	135	345.7992375	386.4818736
7	444	136	345.8084115	385.9893946
7	444	137	345.8357364	385.2902066
7	444	138	345.5646131	384.7561496
7	444	139	346.2897479	384.0737346
7	444	140	346.5410272	383.213668
7	444	141	346.4021582	382.6689014
7	444	142	346.7583669	382.2020149
7	444	143	346.5968977	381.497551
7	444	144	346.5593357	380.9732978
7	444	145	346.8605007	380.8593913
7	444	146	347.015434	380.0460213
7	444	147	347.0421683	379.5639368
7	444	148	347.0581538	378.8612052
7	444	149	346.8141192	378.0304323
7	444	150	347.6216226	377.364554
7	444	151	347.8029359	376.869122
7	444	152	347.9767682	376.1982827
7	444	153	347.2257259	376.0184656
7	444	154	346.5513823	375.6494213
7	444	155	346.4154663	374.9179867
7	444	156	346.2930946	374.194978
7	444	157	346.2275778	373.8258156
7	444	158	345.8783381	373.3736153
7	444	159	345.8885358	373.020399
7	444	160	345.1072942	372.7127374
7	444	161	344.9148778	372.5121313
7	444	162	344.8768433	372.3282588
7	444	163	344.8761346	371.4895325
7	444	164	345.2244686	370.5233947
7	444	165	344.8668819	369.7551069
7	444	166	344.7011604	368.8086951
7	444	167	344.9018846	367.9822138
7	444	168	345.0393362	367.2355813
7	444	169	345.7868744	366.8467323
7	444	170	345.6860004	367.0162336
7	444	171	345.6509977	367.077695
7	444	172	345.6320986	365.7781063
7	444	173	345.8045529	365.0671064
7	444	174	345.3816855	365.0144645
7	444	175	345.3847566	364.9579641
7	444	176	345.2713227	364.2344042
7	444	177	344.7724652	363.945366
7	444	178	345.0057903	362.494427
7	444	179	345.0943011	361.9798596
7	444	180	345.7439183	361.0929012
7	444	181	345.6328073	359.7636251
7	444	182	345.7589194	358.5393966
7	444	183	346.4194036	357.3739127
7	444	184	346.5141354	356.4418721
7	444	185	346.7915584	355.6514172
7	444	186	346.7963226	354.0310556
7	444	187	347.2652171	353.3471444
7	444	188	347.2952588	352.1479177
7	444	189	347.2935658	350.703869
7	444	190	347.6546173	348.5066124
7	444	191	347.7701774	346.1474928
7	444	192	348.1437496	344.4202726
7	444	193	349.0257077	342.4615383
7	444	194	349.3986499	341.4295687
7	444	195	349.9207769	340.0217432
7	444	196	349.6011853	339.1060818
7	444	197	349.5083434	338.3401564
7	444	198	350.0663	336.959774
7	444	199	350.6776071	336.0289146
7	444	200	350.559724	335.2366879
7	445	1	449.5868353	526.446129
7	445	2	450.1461699	526.3914397
7	445	3	449.9270979	526.9991639
7	445	4	449.3448875	527.096258
7	445	5	449.5984898	527.7856027
7	445	6	448.9739532	527.4880994
7	445	7	448.9578496	527.2094951
7	445	8	448.5863642	527.3838
7	445	9	448.3854038	527.6811458
7	445	10	447.9940743	527.5734997
7	445	11	447.6101863	527.681382
7	445	12	447.1718453	527.3760041
7	445	13	446.8636325	527.5418043
7	445	14	446.9669869	528.0626714
7	445	15	446.9499384	528.678034
7	445	16	447.0149434	529.1205485
7	445	17	446.9934457	528.7759156
7	445	18	446.5092743	529.2068544
7	445	19	446.2911472	528.5720809
7	445	20	446.4067467	528.3137144
7	445	21	446.2268509	527.9839645
7	445	22	446.3953285	528.2477251
7	445	23	445.8353639	528.0138881
7	445	24	445.2929598	527.8101715
7	445	25	445.0279393	528.2326845
7	445	26	444.7405942	528.586019
7	445	27	444.536917	528.4030521
7	445	28	443.9136404	528.3212741
7	445	29	443.7415405	528.4944371
7	445	30	443.4919543	528.8223758
7	445	31	443.1831115	529.1847661
7	445	32	442.8872618	529.3065865
7	445	33	442.7890259	529.8298554
7	445	34	442.1303922	530.1087746
7	445	35	441.7083517	530.8729282
7	445	36	442.0100679	531.0508947
7	445	37	441.8133992	531.0323106
7	445	38	441.8878144	531.2421694
7	445	39	441.8732463	531.489157
7	445	40	441.631771	531.4462009
7	445	41	441.8427715	532.01593
7	445	42	442.0471574	531.6963384
7	445	43	441.8219431	531.7866603
7	445	44	442.1483857	530.6153886
7	445	45	441.7527252	530.782055
7	445	46	441.8148954	531.1835822
7	445	47	441.7782784	530.9431305
7	445	48	441.7776878	531.3431614
7	445	49	441.9449448	531.3877318
7	445	50	441.9574261	531.7687062
7	445	51	441.8377711	531.5068749
7	445	52	442.2752066	531.1283023
7	445	53	442.9170279	530.4636446
7	445	54	443.0340054	530.8263498
7	445	55	443.3733624	531.2522883
7	445	56	442.7073266	531.2620134
7	445	57	442.5148314	531.1733845
7	445	58	442.5225485	531.5604224
7	445	59	442.271033	531.7186629
7	445	60	442.8404472	531.8547758
7	445	61	442.1946098	531.5554613
7	445	62	441.9925863	531.4955354
7	445	63	441.7711912	532.8300088
7	445	64	441.5844838	532.2448454
7	445	65	441.9990828	532.7656731
7	445	66	441.6552373	532.8265833
7	445	67	441.8157222	532.3503654
7	445	68	441.8507249	532.2715404
7	445	69	441.8526936	531.7301599
7	445	70	441.7798926	531.0998749
7	445	71	442.0544021	530.2288626
7	445	72	441.8255261	529.4756941
7	445	73	441.6109032	528.675711
7	445	74	441.8039496	529.0085714
7	445	75	442.3304077	528.7537091
7	445	76	442.3127685	529.2385892
7	445	77	442.9076571	528.9378572
7	445	78	442.6848052	528.9552208
7	445	79	442.5088467	529.3132406
7	445	80	442.4535668	530.0584164
7	445	81	442.1254312	530.3483994
7	445	82	441.617951	530.8142229
7	445	83	441.1594903	530.6151524
7	445	84	440.6347253	531.1578321
7	445	85	440.4237641	529.4970737
7	445	86	440.3571841	527.9326613
7	445	87	439.786825	526.9907381
7	445	88	438.9688877	526.4858958
7	445	89	437.3399822	526.4892032
7	445	90	436.7310768	526.70107
7	445	91	436.1439841	525.9443185
7	445	92	435.7435201	525.4984179
7	445	93	435.148474	525.4647145
7	445	94	435.1390638	525.0662978
7	445	95	434.4618855	524.6625264
7	445	96	434.1288282	523.2918298
7	445	97	433.336759	522.4230618
7	445	98	433.3375071	521.4890525
7	445	99	433.7752181	519.9997247
7	445	100	433.7218282	518.9114515
7	445	101	433.7262774	516.9658679
7	445	102	433.9786197	515.2728628
7	445	103	434.3249063	514.0861962
7	445	104	434.4817295	512.7352255
7	445	105	435.5146047	511.0579304
7	445	106	435.9206597	509.9823354
7	445	107	436.758008	509.3293321
7	445	108	437.231273	508.6733364
7	445	109	437.5154288	508.1286486
7	445	110	438.0144438	507.2228305
7	445	111	438.7463508	506.3069722
7	445	112	439.2669423	505.5884127
7	445	113	439.9335687	504.2644126
7	445	114	439.8728159	504.5101403
7	445	115	440.1585861	503.2917783
7	445	116	440.2808396	502.6596034
7	445	117	440.6606328	501.5452652
7	445	118	440.9288032	501.066488
7	445	119	440.9887291	501.1266501
7	445	120	441.3530486	500.8746228
7	445	121	441.4785307	500.2555591
7	445	122	441.497548	499.901201
7	445	123	441.2324093	499.7311484
7	445	124	440.9975093	499.5242033
7	445	125	441.2325275	499.7273293
7	445	126	441.4851454	499.8356841
7	445	127	441.1574035	500.0296755
7	445	128	441.3371419	500.1874436
7	445	129	440.8365913	500.6587793
7	445	130	440.256074	499.6343299
7	445	131	440.347459	499.7831997
7	445	132	440.1764221	500.0405425
7	445	133	440.1882341	499.8330067
7	445	134	440.2666653	499.2890276
7	445	135	440.0385374	498.761979
7	445	136	439.8900614	498.6082663
7	445	137	439.8328916	498.3421827
7	445	138	439.4882586	498.3027308
7	445	139	439.3353334	498.0983843
7	445	140	439.2153635	497.5751155
7	445	141	439.1946926	497.1503188
7	445	142	439.3730135	497.6389787
7	445	143	438.7190653	496.9756203
7	445	144	438.4676285	496.8953778
7	445	145	438.8363578	496.3321453
7	445	146	438.3054899	495.6718186
7	445	147	437.9636525	495.1465417
7	445	148	437.8136409	495.595986
7	445	149	437.6242168	495.2400529
7	445	150	437.5086173	494.4677097
7	445	151	437.2679687	495.2165078
7	445	152	437.4988921	495.1925295
7	445	153	437.1092163	495.7643454
7	445	154	437.0501566	495.7694246
7	445	155	437.2921438	496.2772591
7	445	156	437.1032709	496.1350828
7	445	157	437.1306353	495.5640544
7	445	158	436.9238476	495.3510851
7	445	159	436.6994208	495.0459828
7	445	160	436.06071	495.0324384
7	445	161	435.5101555	494.0540556
7	445	162	434.7541522	492.9949973
7	445	163	434.3876277	491.247618
7	445	164	434.0960697	490.9780302
7	445	165	434.1005583	490.5024422
7	445	166	433.9645241	490.2896305
7	445	167	434.3966048	490.3624708
7	445	168	433.8332148	490.0056715
7	445	169	434.3882183	491.0903224
7	445	170	434.199188	490.3077815
7	445	171	434.1403645	490.6209947
7	445	172	433.7048977	490.5487844
7	445	173	432.9990557	491.2441532
7	445	174	432.025319	492.7956512
7	445	175	431.7116726	494.0368102
7	445	176	430.7774665	494.7593464
7	445	177	430.123912	495.4312882
7	445	178	429.9573637	495.7471
7	445	179	429.5212276	495.9481392
7	445	180	429.0565853	497.1766988
7	445	181	427.6915978	498.3296621
7	445	182	426.8390515	498.5896428
7	445	183	426.7121913	499.2226445
7	445	184	425.9438641	498.9746726
7	445	185	425.3651186	499.0629865
7	445	186	424.3777587	498.9572303
7	445	187	423.9944613	499.5415668
7	445	188	423.6425837	499.3592693
7	445	189	423.7596794	499.2599703
7	445	190	423.9895003	499.0520408
7	445	191	423.3168105	499.8744666
7	445	192	423.2308196	499.3571038
7	445	193	423.4710744	500.042078
7	445	194	423.1934938	499.9281716
7	445	195	423.2667672	500.0432986
7	445	196	423.1805401	500.5705441
7	445	197	423.0454903	500.7793004
7	445	198	423.5343076	501.2819771
7	445	199	424.3698841	501.2148459
7	445	200	424.7172732	501.0951123
7	446	1	516.9992563	298.3566689
7	446	2	516.4302359	299.2732949
7	446	3	515.6135191	299.6317675
7	446	4	514.6243087	299.0831621
7	446	5	514.6554135	299.2973716
7	446	6	513.9108283	298.9590777
7	446	7	513.9553593	298.1919514
7	446	8	513.5784404	298.9305125
7	446	9	512.8590146	299.7204949
7	446	10	512.0714734	301.2106102
7	446	11	511.2020754	302.5101399
7	446	12	510.0991948	303.525809
7	446	13	509.9215826	304.8677829
7	446	14	509.4999358	306.5726196
7	446	15	509.8404346	307.7078255
7	446	16	509.4855253	308.6056903
7	446	17	509.6226619	309.0613358
7	446	18	509.6051014	309.4084099
7	446	19	509.8095267	309.8709063
7	446	20	510.4488675	309.9121103
7	446	21	510.5352915	309.6803207
7	446	22	510.6998712	310.541844
7	446	23	511.0182423	310.4996754
7	446	24	510.8827987	310.0827928
7	446	25	511.0045404	311.1348033
7	446	26	510.6049032	311.5753689
7	446	27	511.3455511	311.4989456
7	446	28	511.6453774	311.7459923
7	446	29	512.0210758	311.4357518
7	446	30	512.2040821	311.672778
7	446	31	512.6333279	311.8587963
7	446	32	513.1786457	311.7337473
7	446	33	513.9873697	311.8951574
7	446	34	514.7057717	312.1383849
7	446	35	514.6991964	312.7707567
7	446	36	515.1285603	312.3582247
7	446	37	515.2541212	311.9741399
7	446	38	515.3267647	312.3578704
7	446	39	515.272981	312.0574928
7	446	40	515.3056213	312.1065123
7	446	41	515.1561215	313.4745119
7	446	42	515.3743274	313.3851152
7	446	43	515.2600666	314.0841457
7	446	44	515.6026915	313.7960328
7	446	45	514.9770526	314.3115452
7	446	46	514.430278	314.8380426
7	446	47	514.3640524	315.2149222
7	446	48	514.0287902	316.202912
7	446	49	514.0831251	315.6708629
7	446	50	514.1462009	315.8874742
7	446	51	513.9549262	316.3312093
7	446	52	514.1598633	316.0082906
7	446	53	514.2635328	315.7468728
7	446	54	513.7934964	316.0659526
7	446	55	513.3654712	316.2350798
7	446	56	512.382403	316.1353674
7	446	57	511.8658669	315.9926989
7	446	58	510.9426853	316.5408909
7	446	59	510.5280863	316.4722832
7	446	60	510.4198102	316.5389813
7	446	61	510.0413163	316.6802718
7	446	62	510.7023911	317.2135217
7	446	63	511.0433623	318.6540859
7	446	64	510.9494968	317.6965709
7	446	65	511.3308649	317.3920985
7	446	66	511.5898613	316.6904891
7	446	67	511.9611499	315.5721151
7	446	68	512.988316	315.0167178
7	446	69	513.2889298	314.646768
7	446	70	513.956698	314.5219551
7	446	71	514.6559647	314.6595248
7	446	72	515.1048183	314.382653
7	446	73	515.1796667	314.1433235
7	446	74	515.6492699	314.0086674
7	446	75	515.7777838	313.7227004
7	446	76	515.7145506	313.6462181
7	446	77	515.6237561	312.9986877
7	446	78	514.8919672	311.8659425
7	446	79	514.7749897	311.4585291
7	446	80	514.8012122	311.3880512
7	446	81	514.8810215	310.9485684
7	446	82	514.9954792	311.0801731
7	446	83	514.6333645	310.513771
7	446	84	515.0992667	310.6427967
7	446	85	515.3184963	310.5860404
7	446	86	515.9903199	310.7467615
7	446	87	516.6940752	310.6023211
7	446	88	516.3747985	309.7130791
7	446	89	515.0848168	309.1777621
7	446	90	514.3202694	308.8436614
7	446	91	513.8164116	308.1405362
7	446	92	513.6956936	307.7584397
7	446	93	512.8437772	306.7817106
7	446	94	512.438549	306.1488269
7	446	95	511.5050122	306.3763052
7	446	96	512.4068537	306.3449839
7	446	97	512.4971363	307.0224182
7	446	98	512.0567872	307.6656766
7	446	99	511.9016177	307.1899902
7	446	100	511.9874118	307.2728115
7	446	101	513.0276104	308.6433113
7	446	102	514.7640833	311.0022143
7	446	103	516.1441507	313.5384539
7	446	104	517.4841363	315.5121893
7	446	105	518.3178229	315.2206313
7	446	106	518.1271782	315.8168979
7	446	107	518.0162641	316.0361077
7	446	108	517.8939318	315.3404634
7	446	109	517.6345416	314.5421732
7	446	110	517.395153	314.0920006
7	446	111	517.093358	313.7488638
7	446	112	517.0140999	313.3136924
7	446	113	516.7645137	312.7676462
7	446	114	516.17183	313.2352414
7	446	115	516.5707585	313.9222237
7	446	116	516.4932329	313.9965011
7	446	117	516.5402837	313.8405638
7	446	118	516.8922401	314.7509099
7	446	119	516.9207856	315.6602322
7	446	120	516.9657104	315.9610823
7	446	121	517.6359591	317.1985402
7	446	122	517.6914752	317.8072881
7	446	123	518.1297374	318.08227
7	446	124	518.4269258	318.8432541
7	446	125	518.5864263	318.337585
7	446	126	518.7784097	317.9224348
7	446	127	519.1578485	317.9358807
7	446	128	519.8472719	317.8709151
7	446	129	520.2600204	318.5343129
7	446	130	520.2463973	318.3615436
7	446	131	520.6930854	318.6078422
7	446	132	520.2008032	318.7654134
7	446	133	520.0353967	318.9942894
7	446	134	520.0881173	318.8170906
7	446	135	520.1963934	319.216846
7	446	136	520.2132845	320.2408819
7	446	137	520.4583428	320.3368736
7	446	138	521.0167325	321.4607007
7	446	139	522.1189438	322.3991198
7	446	140	522.6027607	323.37327
7	446	141	523.1481573	324.0180443
7	446	142	524.3079714	325.0351899
7	446	143	525.1432329	325.5082186
7	446	144	525.9005356	326.6039924
7	446	145	527.2247719	327.4678388
7	446	146	527.7947373	328.7006113
7	446	147	528.5975947	328.7153566
7	446	148	529.7451638	329.5622922
7	446	149	529.9217916	330.5122279
7	446	150	530.4382883	330.5543177
7	446	151	530.6576753	331.9613164
7	446	152	531.9696272	333.1329818
7	446	153	532.9388361	333.9289096
7	446	154	533.2938636	334.4798577
7	446	155	534.8656387	336.4072116
7	446	156	536.3307521	339.4541796
7	446	157	537.7492477	343.3433782
7	446	158	529.6183036	359.3147321
7	446	159	531.0610136	361.6929477
7	446	160	530.9569111	364.6518774
7	446	161	531.7080716	366.269916
7	446	162	532.13401	368.2962539
7	446	163	532.2215759	369.5523747
7	446	164	532.2605159	371.2351033
7	446	165	532.0682963	371.9248024
7	446	166	531.8461925	372.9166508
7	446	167	531.5792427	373.4387778
7	446	168	530.9181286	373.2897899
7	446	169	530.7536276	374.2713225
7	446	170	530.7980012	373.6626534
7	446	171	530.6943711	373.8375488
7	446	172	530.5046714	373.2899474
7	446	173	530.1802368	372.882908
7	446	174	529.6822455	372.6061543
7	446	175	529.4132877	373.1980899
7	446	176	528.8912001	373.303728
7	446	177	528.1023595	374.1345009
7	446	178	528.3248964	374.3270355
7	446	179	528.2686716	374.2799846
7	446	180	528.8713954	374.7326181
7	446	181	528.7649305	374.6901345
7	446	182	529.0817266	373.8462109
7	446	183	529.6083815	373.09131
7	446	184	529.9386433	371.4687041
7	446	185	530.6693298	370.9641375
7	446	186	530.9747865	369.7346723
7	446	187	531.1383818	369.8515711
7	446	188	530.892536	369.1917956
7	446	189	530.8522573	368.6620696
7	446	190	530.8256017	367.5240288
7	446	191	530.2326818	367.9007115
7	446	192	530.1980728	366.7954291
7	446	193	530.36344	367.4519366
7	446	194	530.357849	367.0854909
7	446	195	530.1989784	366.4565446
7	446	196	529.793829	366.4183133
7	446	197	528.9055319	365.8798464
7	446	198	528.881593	366.3664589
7	446	199	528.868403	366.2246763
7	446	200	528.3607259	365.8826813
7	447	1	271.8746788	218.5888037
7	447	2	272.0889277	217.6228431
7	447	3	271.9953378	217.3482943
7	447	4	272.11265	216.7684857
7	447	5	272.4854938	216.8826087
7	447	6	271.919072	216.530672
7	447	7	272.4863403	216.5759117
7	447	8	271.9799626	216.8348491
7	447	9	272.5168742	216.7194661
7	447	10	272.0702648	216.8431568
7	447	11	272.3473926	217.0650047
7	447	12	272.1097167	216.8370343
7	447	13	272.1824782	217.0144102
7	447	14	272.2977234	217.5878207
7	447	15	272.4190123	217.8595937
7	447	16	272.3319189	218.1378042
7	447	17	272.2445696	218.2806499
7	447	18	272.0907979	217.9942301
7	447	19	272.5584325	218.0517149
7	447	20	273.3028208	218.7040292
7	447	21	273.5150813	218.4416466
7	447	22	273.8110885	219.1438073
7	447	23	273.2008444	218.2532069
7	447	24	273.3793031	216.7436412
7	447	25	273.4307638	216.5595325
7	447	26	273.3757202	216.9134378
7	447	27	274.0247074	216.6435744
7	447	28	274.2028905	216.8353216
7	447	29	274.3532761	216.0643761
7	447	30	274.2004493	216.2941183
7	447	31	274.5658713	216.3460514
7	447	32	274.945822	216.4910233
7	447	33	274.5549059	216.5912082
7	447	34	274.5614221	216.5304948
7	447	35	274.4397986	217.332112
7	447	36	274.2174782	216.785987
7	447	37	273.9910237	216.4555875
7	447	38	273.9598402	216.6061897
7	447	39	274.1378067	217.5478176
7	447	40	274.1956655	217.2848839
7	447	41	274.1165649	218.3882567
7	447	42	274.2483664	218.6051632
7	447	43	274.3102216	219.0975832
7	447	44	274.5521301	218.9557219
7	447	45	274.90889	219.4111311
7	447	46	274.9465307	220.1150242
7	447	47	275.316953	220.5030266
7	447	48	275.7998644	221.4534545
7	447	49	276.7270622	222.3202932
7	447	50	277.0601785	223.1412229
7	447	51	277.1390429	223.7258547
7	447	52	277.9907426	223.6714608
7	447	53	278.673571	223.5974983
7	447	54	278.6333317	224.3388549
7	447	55	279.0239131	224.1142706
7	447	56	279.184713	223.6941594
7	447	57	279.2897014	223.1500031
7	447	58	279.6216562	223.7663894
7	447	59	279.2309173	223.8169445
7	447	60	279.9992445	224.17963
7	447	61	279.9654427	224.5394019
7	447	62	280.2764116	224.2343587
7	447	63	279.8646475	225.0802902
7	447	64	280.5719266	224.9582926
7	447	65	280.9861712	225.3056226
7	447	66	281.539344	225.4436255
7	447	67	281.9353392	225.0711163
7	447	68	282.5333185	225.4842191
7	447	69	282.7579422	225.6179696
7	447	70	282.5913545	226.0492629
7	447	71	283.5606027	226.328438
7	447	72	283.8291865	226.078458
7	447	73	283.0977126	225.207367
7	447	74	283.7101025	226.0052831
7	447	75	283.9376595	225.0303454
7	447	76	283.2977871	224.8113324
7	447	77	283.2788683	223.8791343
7	447	78	282.8599777	223.3162561
7	447	79	283.5201272	224.2288267
7	447	80	283.2581384	223.4685317
7	447	81	284.5596761	223.6329342
7	447	82	285.348556	224.331689
7	447	83	285.5112458	224.0001082
7	447	84	287.5443362	225.1421848
7	447	85	288.892787	225.0649741
7	447	86	289.9102476	226.3965141
7	447	87	291.8708914	227.7807551
7	447	88	293.697706	228.5824313
7	447	89	294.6358888	228.7360062
7	447	90	296.8042062	229.5924701
7	447	91	297.7658554	229.553471
7	447	92	298.5585546	229.7364379
7	447	93	299.9275778	229.5360287
7	447	94	300.6076895	229.1512155
7	447	95	301.6677125	230.1377485
7	447	96	303.0178563	230.0387448
7	447	97	302.9808062	230.6786171
7	447	98	303.139913	231.4708635
7	447	99	303.2283844	231.2498621
7	447	100	303.1367632	231.1235531
7	447	101	303.9371007	231.1736161
7	447	102	304.4247172	230.8452048
7	447	103	304.41135	230.9895861
7	447	104	304.4099916	230.8614266
7	447	105	304.8372884	230.1775744
7	447	106	304.5506127	230.4038912
7	447	107	304.0836671	230.426511
7	447	108	303.6569609	230.1318032
7	447	109	303.4358021	230.3163647
7	447	110	302.8683172	230.1678886
7	447	111	302.4127504	230.1620614
7	447	112	302.5398272	230.0657154
7	447	113	303.0020677	229.4582077
7	447	114	303.7081263	230.6242429
7	447	115	303.8302026	230.9642101
7	447	116	304.0732923	231.3379595
7	447	117	303.7617131	231.4622211
7	447	118	303.7257851	231.9882263
7	447	119	303.5976453	232.2700592
7	447	120	303.5625638	231.925879
7	447	121	303.455528	231.8842025
7	447	122	303.2062764	231.4012124
7	447	123	303.3885149	231.3269941
7	447	124	303.4206237	231.220411
7	447	125	303.5526615	230.9340109
7	447	126	304.140955	230.3148291
7	447	127	304.3528415	230.2674239
7	447	128	305.0455329	230.4577142
7	447	129	305.0178142	230.636291
7	447	130	304.8912099	229.8647549
7	447	131	305.2479108	229.7243701
7	447	132	305.2156248	229.919838
7	447	133	305.359947	229.7663221
7	447	134	305.535433	229.4317293
7	447	135	306.0908303	229.4383834
7	447	136	306.4821204	229.97435
7	447	137	306.9747176	229.9277913
7	447	138	307.665401	229.4999826
7	447	139	308.5129666	229.8595577
7	447	140	309.3005866	229.1280641
7	447	141	310.1840998	228.8811749
7	447	142	311.4422483	229.3574913
7	447	143	312.2888296	229.0006723
7	447	144	313.2352808	229.2483884
7	447	145	314.2057102	228.8060313
7	447	146	314.8762542	228.9169257
7	447	147	315.3227455	228.7140163
7	447	148	316.0412656	228.9468887
7	447	149	316.4630502	228.8684574
7	447	150	317.4623402	228.4437592
7	447	151	317.9577919	228.8602087
7	447	152	318.978107	228.6223163
7	447	153	319.4597782	228.5118747
7	447	154	320.1042178	228.3019765
7	447	155	321.1042361	228.4250766
7	447	156	321.434242	228.1809042
7	447	157	321.7135352	227.8847592
7	447	158	322.2564513	227.8071351
7	447	159	322.8088365	227.2536868
7	447	160	323.0902756	227.4354528
7	447	161	324.3184022	227.4435046
7	447	162	325.8921066	227.7629388
7	447	163	327.0034524	227.2530174
7	447	164	328.7793576	227.3562734
7	447	165	329.7171073	227.0121917
7	447	166	330.2184256	226.8695232
7	447	167	331.3659554	227.1496433
7	447	168	332.4737182	226.5158541
7	447	169	332.8987511	227.3360357
7	447	170	332.8595355	226.6561405
7	447	171	332.8009877	227.0931625
7	447	172	332.9975383	226.6785832
7	447	173	333.4030027	226.3966716
7	447	174	334.0957729	226.3555661
7	447	175	334.6338066	226.5515065
7	447	176	335.1786126	226.2383326
7	447	177	336.1608933	226.4313003
7	447	178	337.6483706	225.9679377
7	447	179	337.7846016	225.448429
7	447	180	339.0761583	225.3776164
7	447	181	339.4197281	224.8573202
7	447	182	339.2465651	224.7913506
7	447	183	339.4230749	224.964612
7	447	184	339.5545024	224.591217
7	447	185	340.2432564	224.6755345
7	447	186	340.6324991	223.6806741
7	447	187	341.5919828	224.1311223
7	447	188	342.7582148	223.6291347
7	447	189	343.5941456	223.2929866
7	447	190	344.6703313	222.4952871
7	447	191	345.1132002	222.5681864
7	447	192	345.8506195	221.3958122
7	447	193	347.641073	221.2282008
7	447	194	349.078507	220.4108738
7	447	195	349.9744031	219.8748875
7	447	196	350.8777407	219.758284
7	447	197	350.1825294	219.5589772
7	447	198	350.0639376	219.9160521
7	447	199	349.9246749	219.7583824
7	447	200	349.3884523	219.4252857
7	448	1	163.9434533	216.5471693
7	448	2	164.4292488	216.5307704
7	448	3	164.5831583	216.8866641
7	448	4	164.1968981	216.3125449
7	448	5	164.7289373	216.5216752
7	448	6	164.2673859	216.4606469
7	448	7	164.6962576	216.3239631
7	448	8	164.4499886	216.4001304
7	448	9	165.0264899	216.3021701
7	448	10	165.554641	216.2544498
7	448	11	166.0772995	216.389854
7	448	12	165.8035776	216.16023
7	448	13	165.9744176	216.1512135
7	448	14	165.9177202	216.5500239
7	448	15	165.9318946	217.0766591
7	448	16	166.1349024	217.6412107
7	448	17	166.4568171	217.4108188
7	448	18	166.4433908	217.4658231
7	448	19	166.846552	217.33977
7	448	20	167.6210607	217.4456247
7	448	21	168.4083067	217.3957783
7	448	22	169.152439	218.059432
7	448	23	169.7231919	217.8475652
7	448	24	170.3196357	217.6672954
7	448	25	171.1712567	218.2642707
7	448	26	170.9841162	218.5401188
7	448	27	171.4226147	218.8720737
7	448	28	170.5782974	218.9554462
7	448	29	170.1887988	218.6770586
7	448	30	170.5161272	219.125046
7	448	31	171.1098543	219.529782
7	448	32	171.2484477	219.7447593
7	448	33	171.0795764	220.3940615
7	448	34	171.0952469	221.1659519
7	448	35	170.952598	222.2501697
7	448	36	171.3743236	222.6034451
7	448	37	171.2920141	223.0237335
7	448	38	171.5373283	223.3791941
7	448	39	171.4744888	222.9729815
7	448	40	171.3641456	223.0565904
7	448	41	171.6307411	223.7297133
7	448	42	171.7295676	223.0804505
7	448	43	171.4437187	223.2624331
7	448	44	171.7427182	222.1779791
7	448	45	171.2732331	221.8984496
7	448	46	171.7265359	221.858604
7	448	47	171.6655272	221.8391143
7	448	48	171.5983763	222.4173086
7	448	49	171.6224924	222.6337624
7	448	50	171.6123538	222.8648235
7	448	51	171.5790638	222.5610796
7	448	52	171.9895877	222.490582
7	448	53	172.8710536	221.9091394
7	448	54	173.1558787	222.4297505
7	448	55	174.7420054	221.7937564
7	448	56	176.4218598	219.8952434
7	448	57	176.9957822	218.8555173
7	448	58	177.6451041	218.8427407
7	448	59	177.9862722	217.9204252
7	448	60	179.0686985	217.7968133
7	448	61	179.7448138	217.370422
7	448	62	179.5358015	218.4731058
7	448	63	178.2476704	221.3736845
7	448	64	177.8580536	220.8327765
7	448	65	178.0476155	221.3364573
7	448	66	178.054309	221.3875439
7	448	67	178.3311611	220.6691418
7	448	68	178.6174234	220.7311545
7	448	69	179.0840343	220.5242881
7	448	70	179.4681585	220.5506681
7	448	71	179.6228162	219.7131033
7	448	72	179.3989799	219.3779789
7	448	73	178.8829754	219.2168641
7	448	74	178.6361847	219.2503116
7	448	75	178.9280774	218.7468671
7	448	76	178.4521153	218.4786377
7	448	77	178.8915194	218.1495965
7	448	78	178.3537416	217.4430851
7	448	79	178.1042341	217.2792339
7	448	80	178.3627187	217.1227257
7	448	81	178.0984659	216.6100679
7	448	82	178.1925283	216.8002204
7	448	83	177.7629675	216.0471503
7	448	84	177.8776614	216.272778
7	448	85	178.2212904	215.458719
7	448	86	177.8096247	215.5970565
7	448	87	178.3418509	215.1389108
7	448	88	177.970208	214.8433367
7	448	89	177.7388318	214.4312379
7	448	90	178.2471979	213.9814787
7	448	91	177.9848351	213.0693609
7	448	92	177.979815	212.0500694
7	448	93	178.0423789	211.2862111
7	448	94	178.1810904	210.7537289
7	448	95	177.7978521	210.6162577
7	448	96	178.5032413	209.460873
7	448	97	178.4487096	209.6343313
7	448	98	178.3761055	210.1488396
7	448	99	178.392465	209.9677232
7	448	100	178.4125453	209.5829887
7	448	101	178.4059503	209.2069163
7	448	102	178.753871	208.5983456
7	448	103	178.0134987	208.3671073
7	448	104	177.4038452	208.0484802
7	448	105	177.2781269	207.7238882
7	448	106	177.1941046	207.8824635
7	448	107	177.0398604	208.0296008
7	448	108	176.4320574	207.4061668
7	448	109	175.998579	207.694319
7	448	110	175.9148521	208.0002875
7	448	111	176.0349204	208.1570319
7	448	112	175.9186713	208.5706466
7	448	113	175.97716	208.19233
7	448	114	175.7177699	208.9914666
7	448	115	175.3440402	209.257747
7	448	116	175.5129115	209.6242124
7	448	117	175.3664632	209.9818582
7	448	118	175.6697544	210.9728404
7	448	119	175.1351264	211.278238
7	448	120	174.857664	211.4924672
7	448	121	175.1228026	211.3615909
7	448	122	175.0061203	211.9817767
7	448	123	174.9949777	212.5480016
7	448	124	174.68582	212.6308821
7	448	125	174.6549711	214.2618744
7	448	126	174.6524316	214.1641897
7	448	127	174.484702	214.1924399
7	448	128	174.293388	214.2257299
7	448	129	173.8614255	214.2880182
7	448	130	173.658457	213.1007609
7	448	131	173.9722805	212.6467101
7	448	132	173.6955268	212.8378272
7	448	133	173.5351207	212.8495998
7	448	134	173.46356	212.5505609
7	448	135	173.5339592	211.8335369
7	448	136	173.178538	211.8509004
7	448	137	172.7676204	211.2115203
7	448	138	172.4015881	210.6356686
7	448	139	172.5184278	210.8917121
7	448	140	172.4013125	210.1997687
7	448	141	172.3307755	210.0354647
7	448	142	172.7311215	210.0805666
7	448	143	172.6696994	209.6414578
7	448	144	172.9701163	209.6260826
7	448	145	173.4539924	208.7670398
7	448	146	173.3488661	208.5160361
7	448	147	173.4784234	207.7083358
7	448	148	173.0050403	207.6873696
7	448	149	172.4458041	207.4832593
7	448	150	172.545989	206.6213619
7	448	151	171.9440527	206.7428871
7	448	152	172.2195465	205.9978885
7	448	153	171.8834181	205.6603821
7	448	154	171.212185	205.2407433
7	448	155	170.7998697	205.2440113
7	448	156	170.5133121	204.8893382
7	448	157	170.2125604	204.5142107
7	448	158	169.8594623	204.2553127
7	448	159	169.606923	203.9956273
7	448	160	169.0563883	204.4077851
7	448	161	168.9049396	204.5883306
7	448	162	169.0104399	205.1195134
7	448	163	168.9582114	205.4930463
7	448	164	169.034359	206.695659
7	448	165	168.6510617	206.6934344
7	448	166	167.7745568	206.7363905
7	448	167	167.7065004	206.9908197
7	448	168	166.9981582	207.0560806
7	448	169	167.0610764	208.0391094
7	448	170	166.455065	205.8259264
7	448	171	165.2798756	204.3084467
7	448	172	164.9465723	203.9994465
7	448	173	165.0783443	204.2452135
7	448	174	164.5676158	205.313997
7	448	175	164.4274278	206.1978055
7	448	176	164.1997724	206.9494976
7	448	177	164.1578203	207.8571662
7	448	178	163.857236	207.9708758
7	448	179	163.3522954	208.2663121
7	448	180	163.172872	209.1257486
7	448	181	162.7175612	209.3409818
7	448	182	162.5068166	209.8260981
7	448	183	163.0845581	210.592555
7	448	184	163.5042658	210.5053436
7	448	185	163.501047	211.0282974
7	448	186	162.6264321	210.87614
7	448	187	162.432677	211.7491406
7	448	188	162.4570489	211.6512984
7	448	189	162.2957471	211.4297261
7	448	190	162.5142089	211.2203989
7	448	191	161.9136703	211.5768832
7	448	192	161.6874618	211.0397353
7	448	193	162.1234306	211.8249929
7	448	194	162.213093	211.2840849
7	448	195	161.8631447	211.2895578
7	448	196	161.4068988	211.4465975
7	448	197	160.5564294	211.3627721
7	448	198	160.7153492	212.3465687
7	448	199	160.7842423	212.1548413
7	448	200	160.2355975	211.9918759
7	449	1	303.2387396	60.59700678
7	449	2	303.7928376	60.59846359
7	449	3	303.824966	60.96971279
7	449	4	303.6437118	61.12943479
7	449	5	304.0633112	61.70562603
7	449	6	303.5101582	61.73151878
7	449	7	303.396173	61.41866485
7	449	8	302.8654823	61.6042796
7	449	9	302.7317515	61.36872496
7	449	10	302.4588564	61.49608718
7	449	11	302.6851534	61.52562686
7	449	12	302.1565298	61.27206886
7	449	13	301.8823945	61.20091178
7	449	14	301.9934267	61.70482872
7	449	15	302.1290474	62.34197448
7	449	16	302.0627627	62.79842712
7	449	17	301.9514746	62.66165965
7	449	18	301.6684999	62.65262844
7	449	19	301.7614796	62.37332533
7	449	20	302.2712237	62.64006841
7	449	21	302.7392915	62.48107973
7	449	22	302.8646752	63.20217391
7	449	23	302.5155537	62.90182587
7	449	24	302.4984854	62.62608603
7	449	25	302.6181404	63.05239362
7	449	26	302.2345477	63.36812672
7	449	27	302.7880945	62.98518862
7	449	28	302.2442925	63.0147037
7	449	29	302.5881183	62.9763149
7	449	30	302.4681681	63.41452302
7	449	31	302.8006348	63.37911182
7	449	32	302.5533716	63.28471967
7	449	33	302.4836024	63.2626215
7	449	34	302.4087344	63.41556149
7	449	35	302.3628844	63.85415842
7	449	36	302.8224278	63.74322464
7	449	37	302.5285271	63.86115699
7	449	38	302.5090374	64.13481498
7	449	39	302.596052	63.78211052
7	449	40	302.443934	63.58642609
7	449	41	302.5874687	64.43988287
7	449	42	302.7604151	63.99598042
7	449	43	302.5628211	64.25003551
7	449	44	302.8677857	63.84393125
7	449	45	302.2288976	63.8996393
7	449	46	302.4222787	63.94672956
7	449	47	302.6165261	63.92949889
7	449	48	302.5530369	64.37466621
7	449	49	302.5483515	64.50639885
7	449	50	302.5619943	64.52066176
7	449	51	302.4770074	64.46481591
7	449	52	302.5730188	64.31455822
7	449	53	302.7571472	63.95268966
7	449	54	302.2863037	64.48178572
7	449	55	302.7945713	64.6662685
7	449	56	302.0892412	64.44897314
7	449	57	301.8344774	63.8842198
7	449	58	301.9325164	64.30722005
7	449	59	301.6246186	64.32167491
7	449	60	302.0796341	64.60846383
7	449	61	301.5691222	64.20585394
7	449	62	301.2310842	64.43667396
7	449	63	301.1416875	65.4719903
7	449	64	300.9755526	64.07583896
7	449	65	301.2733906	64.20577027
7	449	66	300.897712	64.5516681
7	449	67	300.5944601	64.18050257
7	449	68	300.749669	64.08346258
7	449	69	300.6921055	63.95276841
7	449	70	300.6633828	64.16160347
7	449	71	300.8854275	63.48456289
7	449	72	300.7831952	63.0427915
7	449	73	300.4066307	63.46231215
7	449	74	300.5858374	63.7245224
7	449	75	300.8216431	63.56868357
7	449	76	300.2772506	64.09941854
7	449	77	300.4024177	63.87651743
7	449	78	300.1754317	63.47507889
7	449	79	300.0874524	63.44369359
7	449	80	300.1915156	63.36004538
7	449	81	300.1658443	62.94543161
7	449	82	300.105564	63.26200138
7	449	83	299.606116	62.6927152
7	449	84	299.3136918	63.04318031
7	449	85	299.2509704	62.70608238
7	449	86	299.0492028	63.08294225
7	449	87	299.4702787	63.21896163
7	449	88	299.0890484	63.123595
7	449	89	299.0830637	63.14586542
7	449	90	299.3886582	63.29506004
7	449	91	299.3667077	62.77788419
7	449	92	299.0994823	62.48151776
7	449	93	299.1724604	62.3356797
7	449	94	299.2922334	62.41574003
7	449	95	298.9684682	63.11421927
7	449	96	299.0746772	62.72558684
7	449	97	299.2280552	62.8664442
7	449	98	299.1440133	63.24336312
7	449	99	299.3032579	62.88870478
7	449	100	299.1661803	62.59573427
7	449	101	299.1447614	62.40590167
7	449	102	299.4226962	62.46089116
7	449	103	299.0025653	62.57089967
7	449	104	298.9225591	62.54519887
7	449	105	298.8021758	61.82773193
7	449	106	298.6275954	61.99889675
7	449	107	298.6799616	62.23628225
7	449	108	298.6445849	61.79001248
7	449	109	298.4167916	61.95486283
7	449	110	298.7281543	61.84405702
7	449	111	298.7593772	62.12985669
7	449	112	298.6757684	61.94160885
7	449	113	298.6825406	61.29228696
7	449	114	298.0967866	61.99228699
7	449	115	297.9713044	61.86152392
7	449	116	297.9308682	62.06551608
7	449	117	297.7375068	61.60788717
7	449	118	298.101472	62.29324532
7	449	119	297.8735803	62.80753216
7	449	120	297.9426211	62.3131632
7	449	121	297.9695326	62.31694302
7	449	122	298.0432785	62.45272616
7	449	123	298.0692057	62.62782337
7	449	124	297.8268641	62.47579389
7	449	125	298.0369197	62.99334378
7	449	126	298.1157054	62.95493037
7	449	127	297.9275412	63.05696583
7	449	128	298.1444674	63.45851265
7	449	129	297.7881603	63.57891074
7	449	130	297.5402278	62.80313221
7	449	131	297.6677573	62.64191895
7	449	132	296.8160772	62.94397972
7	449	133	296.8232235	63.47984304
7	449	134	296.66642	63.05495288
7	449	135	296.786193	63.28015731
7	449	136	296.6434458	63.61691565
7	449	137	296.7345552	63.64082498
7	449	138	296.3471236	63.86025141
7	449	139	296.171677	64.12697973
7	449	140	296.1812053	63.50127678
7	449	141	295.9936711	63.31906288
7	449	142	296.3315516	63.55315088
7	449	143	295.8616727	63.38139054
7	449	144	296.1957733	63.579083
7	449	145	296.575094	63.63309308
7	449	146	296.6647663	64.10396121
7	449	147	296.9357912	63.9332295
7	449	148	296.8313737	64.22808499
7	449	149	296.6718732	64.75418377
7	449	150	297.2675689	64.0966575
7	449	151	297.3174152	64.73781931
7	449	152	297.4146669	64.31498148
7	449	153	297.07216	64.82142322
7	449	154	297.0689905	64.49778598
7	449	155	297.411143	64.72653399
7	449	156	297.358068	64.71089794
7	449	157	297.3983073	64.28935449
7	449	158	297.2568987	64.56083712
7	449	159	297.7687691	64.36888329
7	449	160	297.6807504	65.19690503
7	449	161	297.6006064	65.05470899
7	449	162	297.9695917	65.56064873
7	449	163	298.4007668	65.73827074
7	449	164	299.2114791	66.3763024
7	449	165	299.3969265	66.7075042
7	449	166	299.4035019	66.61404225
7	449	167	299.9193292	66.97547277
7	449	168	299.8629272	67.18664561
7	449	169	300.7385264	68.37349434
7	449	170	302.9255067	67.40767649
7	449	171	305.1532578	67.24548382
7	449	172	306.5652962	66.22233379
7	449	173	306.8244107	66.42036092
7	449	174	307.5169643	66.62992438
7	449	175	307.7693263	66.8911257
7	449	176	307.7227873	66.6586077
7	449	177	307.9434737	66.99944116
7	449	178	307.7240669	67.21525511
7	449	179	308.3210423	67.03765278
7	449	180	309.1438618	68.07246711
7	449	181	308.9593791	68.91517995
7	449	182	309.3006653	69.20906096
7	449	183	310.2459353	69.78116723
7	449	184	310.4088022	69.51963125
7	449	185	310.94784	70.03817039
7	449	186	311.3440124	69.9448364
7	449	187	311.9125406	70.54723045
7	449	188	312.3516888	70.60419352
7	449	189	312.8166263	70.34919839
7	449	190	314.0602856	70.35517819
7	449	191	313.8270785	71.32357005
7	449	192	313.740123	71.35509808
7	449	193	314.397418	72.70910048
7	449	194	314.7777033	73.07434036
7	449	195	315.3454834	73.03382049
7	449	196	315.6378683	73.53273705
7	449	197	315.2439598	73.64375942
7	449	198	315.8232763	74.25423481
7	449	199	316.6438713	74.10236282
7	449	200	316.9538756	74.02593466
7	450	1	705.5858566	323.4531974
7	450	2	706.2384268	323.4580206
7	450	3	706.2021247	323.5496222
7	450	4	705.8932819	324.1582717
7	450	5	705.8591848	324.8442499
7	450	6	704.7328772	325.5065256
7	450	7	703.7945369	326.2778845
7	450	8	703.0889705	327.3273751
7	450	9	702.6120044	328.2066361
7	450	10	701.4850668	329.7787262
7	450	11	700.4217562	331.2362603
7	450	12	699.2162298	332.696137
7	450	13	698.236469	334.2504699
7	450	14	697.4787726	335.458083
7	450	15	696.8133668	336.6548292
7	450	16	695.9447169	337.9406767
7	450	17	695.0952811	339.423193
7	450	18	694.3373484	340.5270579
7	450	19	693.0781958	341.8018022
7	450	20	692.2277363	343.5207541
7	450	21	691.2711269	345.622964
7	450	22	690.86393	348.5194874
7	450	23	689.2276617	350.756944
7	450	24	687.1288379	353.2160713
7	450	25	685.440912	357.063495
7	450	26	683.0717523	361.6563307
7	450	27	681.865596	365.0126927
7	450	28	679.9507234	368.4267364
7	450	29	677.9819884	372.4036583
7	450	30	675.5321138	377.2147393
7	450	31	673.6651976	382.3109997
7	450	32	669.8374211	389.2070845
7	450	33	667.3869166	396.4832775
7	450	34	666.3257321	400.5576085
7	450	35	665.7757683	402.342786
7	450	36	664.8429402	405.0518932
7	450	37	664.4058985	407.3612845
7	450	38	663.8929454	409.3138766
7	450	39	663.0337451	411.7919817
7	450	40	662.4735443	413.6383844
7	450	41	662.2239974	415.3360748
7	450	42	662.1470623	416.4551378
7	450	43	661.4952008	417.6277482
7	450	44	661.2737664	417.6927532
7	450	45	660.7845947	417.9780115
7	450	46	660.4131092	418.6999178
7	450	47	660.6226136	419.2322424
7	450	48	660.5079985	420.1499119
7	450	49	660.3142827	420.9358388
7	450	50	660.5385914	422.2723989
7	450	51	660.2043136	423.764916
7	450	52	659.9509081	424.6897514
7	450	53	659.7864072	426.2290437
7	450	54	659.5911165	428.3697211
7	450	55	659.5574131	430.5138241
7	450	56	658.6039929	431.2251783
7	450	57	658.3279085	431.3797966
7	450	58	658.2555801	433.0757546
7	450	59	657.1743547	434.0469715
7	450	60	656.873859	435.7139902
7	450	61	655.232039	437.2047355
7	450	62	654.1174252	439.5888176
7	450	63	652.5108836	442.1618907
7	450	64	650.6891285	443.7353195
7	450	65	648.8128809	446.9912801
7	450	66	646.0188852	450.2529892
7	450	67	643.2437886	452.6560886
7	450	68	640.9471936	455.226878
7	450	69	638.5735453	457.8794061
7	450	70	635.7647059	460.7525418
7	450	71	633.8243196	462.816481
7	450	72	632.6932084	463.7322999
7	450	73	631.8316457	464.9601509
7	450	74	631.5248109	465.4742851
7	450	75	630.3013698	465.6553228
7	450	76	629.2973551	465.7827736
7	450	77	629.1265939	465.6461094
7	450	78	628.7065614	464.8161633
7	450	79	628.7238855	464.9984215
7	450	80	629.2660141	464.8143522
7	450	81	629.0327283	464.3608525
7	450	82	628.9068131	464.3632149
7	450	83	628.4008684	463.4554675
7	450	84	627.1331325	463.2692326
7	450	85	623.9308769	462.4477911
7	450	86	621.4617094	463.9534982
7	450	87	619.7928008	464.6075645
7	450	88	618.6988972	464.5916578
7	450	89	617.9015914	464.243875
7	450	90	617.6757078	464.6007136
7	450	91	617.4033639	464.0455132
7	450	92	616.7074439	463.7029276
7	450	93	615.3407634	463.6704841
7	450	94	612.8001337	464.1722552
7	450	95	609.6861526	465.3922709
7	450	96	608.5162983	464.768955
7	450	97	607.144893	465.2567486
7	450	98	605.1190275	466.5368477
7	450	99	603.7280144	467.031256
7	450	100	602.3550735	467.8807705
7	450	101	601.4070474	467.8782507
7	450	102	600.2906618	468.3359632
7	450	103	599.1314776	469.3876982
7	450	104	597.9229589	471.0377865
7	450	105	597.1204953	473.5614463
7	450	106	596.7690114	476.4759238
7	450	107	596.5057233	479.855516
7	450	108	595.8327972	482.0368659
7	450	109	595.0471458	482.7520394
7	450	110	594.1844807	483.1141146
7	450	111	593.7935449	483.9907179
7	450	112	592.5682139	484.7932997
7	450	113	592.1299122	485.398504
7	450	114	591.0357331	485.8811398
7	450	115	590.3184729	486.2613267
7	450	116	589.4098592	486.7427812
7	450	117	588.9911261	486.9407887
7	450	118	588.4274998	487.0887923
7	450	119	587.4672286	487.1594276
7	450	120	587.1731901	487.4481901
7	450	121	586.7392983	488.4947278
7	450	122	586.6390149	488.9972076
7	450	123	585.7202824	489.1999399
7	450	124	584.9799495	489.4976794
7	450	125	584.322064	490.1162706
7	450	126	583.9910541	490.6382008
7	450	127	582.7999777	491.4195604
7	450	128	581.5629135	492.1331983
7	450	129	580.9473934	493.0578762
7	450	130	580.2597418	492.4305442
7	450	131	580.3791211	492.7097784
7	450	132	579.5539785	493.796201
7	450	133	578.9425926	494.0090128
7	450	134	578.1600124	494.3002951
7	450	135	576.0572512	493.1437883
7	450	136	573.9789802	492.3490418
7	450	137	572.4678003	491.0638636
7	450	138	570.707546	490.4872442
7	450	139	569.3258249	489.6099716
7	450	140	568.8306291	489.5568966
7	450	141	567.0621064	488.8966881
7	450	142	565.4624944	488.6826164
7	450	143	564.5843556	488.8788914
7	450	144	564.2272414	489.043038
7	450	145	564.3877262	488.6607643
7	450	146	563.9985229	489.1372972
7	450	147	563.6955861	489.5757957
7	450	148	563.5006891	490.0291773
7	450	149	563.3955235	490.6609191
7	450	150	563.3547329	490.7204118
7	450	151	563.0165178	491.6790293
7	450	152	563.4393064	491.4944087
7	450	153	563.1450317	492.0753592
7	450	154	563.1111314	492.2521445
7	450	155	563.0479769	492.3266779
7	450	156	562.8661518	492.3802253
7	450	157	563.0777036	492.1135511
7	450	158	562.7857125	492.4346784
7	450	159	562.3678849	492.3371905
7	450	160	561.7066526	492.8820358
7	450	161	561.7850445	493.0004308
7	450	162	561.6563732	493.1386305
7	450	163	561.7822097	492.8668378
7	450	164	561.3227647	493.2974223
7	450	165	561.1759029	494.1781597
7	450	166	560.9288759	494.3972712
7	450	167	561.2991802	494.4848764
7	450	168	561.0973535	494.8506527
7	450	169	561.3197329	495.9245941
7	450	170	561.1639729	495.6381939
7	450	171	561.1848406	495.8004112
7	450	172	560.9043858	495.467039
7	450	173	560.1547215	495.2658029
7	450	174	558.971756	495.6185468
7	450	175	558.5314463	495.8292717
7	450	176	557.7815851	495.4910566
7	450	177	557.1003513	494.7911993
7	450	178	556.6541357	493.3955007
7	450	179	556.2958403	492.4988565
7	450	180	555.9117161	491.7361991
7	450	181	555.6793359	491.0658323
7	450	182	555.2539486	490.4030251
7	450	183	555.4107718	490.2193888
7	450	184	555.4105749	489.6773784
7	450	185	555.5444435	489.6724961
7	450	186	555.1624455	489.0145318
7	450	187	555.1987081	489.5217364
7	450	188	555.2552873	489.5127987
7	450	189	555.4343563	489.5178779
7	450	190	555.321316	489.1757648
7	450	191	555.002315	489.5464627
7	450	192	554.571888	488.9587795
7	450	193	554.5456655	489.4730712
7	450	194	554.4399093	488.9535035
7	450	195	553.900025	488.6015471
7	450	196	553.831437	488.3645209
7	450	197	553.6191371	488.0039418
7	450	198	553.1839459	487.8849956
7	450	199	553.1841428	487.2061242
7	450	200	553.1750082	486.8493249
7	451	1	450.8902826	632.688838
7	451	2	453.0747036	634.069181
7	451	3	454.9672123	635.6789513
7	451	4	456.5823372	636.2114334
7	451	5	458.4924063	637.4136918
7	451	6	459.1986814	637.9810979
7	451	7	459.8843644	638.0374802
7	451	8	459.9025942	638.869395
7	451	9	460.4776387	639.2538736
7	451	10	461.2136405	639.6649684
7	451	11	461.8143563	640.3366739
7	451	12	461.8116395	640.4393984
7	451	13	461.9098755	640.37837
7	451	14	461.7665179	640.5360988
7	451	15	461.9237348	640.6305549
7	451	16	462.0916218	640.5073957
7	451	17	462.1320186	640.6585098
7	451	18	461.7058833	640.5447608
7	451	19	461.967124	640.3168298
7	451	20	462.0563041	640.4824332
7	451	21	462.0613045	640.4061281
7	451	22	462.2922279	641.081889
7	451	23	462.4617686	640.8109625
7	451	24	462.7224186	640.1236653
7	451	25	462.6519014	640.4379022
7	451	26	462.3145918	640.8174197
7	451	27	462.7545865	640.3675818
7	451	28	462.4542483	640.6294918
7	451	29	462.6821793	640.5911424
7	451	30	462.525238	640.9673526
7	451	31	462.3754233	641.084527
7	451	32	462.328333	641.1367752
7	451	33	462.1489885	641.0716126
7	451	34	461.5101989	641.1969373
7	451	35	460.6487543	641.5398772
7	451	36	460.2921912	640.8244675
7	451	37	460.4175159	640.5875594
7	451	38	460.5392182	640.7474143
7	451	39	460.4649605	640.4940483
7	451	40	460.4753156	640.5899612
7	451	41	460.4104287	641.3065521
7	451	42	460.5954037	640.9895197
7	451	43	460.1244617	641.8340338
7	451	44	459.9854746	641.315096
7	451	45	459.6007204	641.8006454
7	451	46	458.8807434	642.1615395
7	451	47	458.2193537	641.9182529
7	451	48	457.2190794	642.1611851
7	451	49	456.4505554	641.9620752
7	451	50	455.6138765	642.1991408
7	451	51	454.0370222	642.6009829
7	451	52	453.2493234	642.414315
7	451	53	453.1274242	642.0296001
7	451	54	451.8873283	642.3191501
7	451	55	451.3825648	642.416638
7	451	56	450.0926619	642.2365059
7	451	57	449.0335248	641.8161978
7	451	58	447.8020122	641.9609728
7	451	59	446.6841698	641.5316876
7	451	60	445.3175286	640.6420125
7	451	61	443.8253265	639.7984039
7	451	62	442.5681426	639.0801593
7	451	63	440.9915639	639.5472821
7	451	64	439.9297889	637.8983356
7	451	65	438.811159	637.7561986
7	451	66	437.5351154	637.6733969
7	451	67	436.6113037	637.2526163
7	451	68	436.5529921	637.3471512
7	451	69	436.7008382	637.5682707
7	451	70	436.9577872	638.1218962
7	451	71	436.9571966	638.2302117
7	451	72	436.9948374	638.4158166
7	451	73	436.9621183	639.5021211
7	451	74	436.975072	639.9754254
7	451	75	436.8085631	639.6264221
7	451	76	436.6951291	640.2832052
7	451	77	436.5736237	640.3448635
7	451	78	436.5481099	640.0929542
7	451	79	436.3021853	639.8241145
7	451	80	435.7810426	639.547164
7	451	81	435.8510481	638.5306286
7	451	82	435.8744751	638.5037368
7	451	83	435.7799402	637.9138092
7	451	84	435.7455675	638.0754753
7	451	85	434.974681	637.0742167
7	451	86	434.3149449	637.4525531
7	451	87	433.7227338	636.9355052
7	451	88	433.1373341	636.3339232
7	451	89	432.4342089	635.9612566
7	451	90	431.9289729	635.9792107
7	451	91	431.7789219	635.3243569
7	451	92	431.2112796	635.0300822
7	451	93	430.512446	633.9644091
7	451	94	429.9690181	633.7336039
7	451	95	429.6082422	633.615642
7	451	96	429.1684444	632.4580327
7	451	97	428.4172445	632.1465519
7	451	98	427.5085128	632.2362833
7	451	99	426.9343739	631.260696
7	451	100	426.0609204	631.2005732
7	451	101	424.6474646	630.5067007
7	451	102	422.7397973	629.5561153
7	451	103	421.3935514	629.1135614
7	451	104	420.6103018	629.0327677
7	451	105	420.1929073	628.0513532
7	451	106	419.3605595	628.4786697
7	451	107	418.590933	628.5042622
7	451	108	417.7715782	628.0020187
7	451	109	417.1246384	628.0185554
7	451	110	416.3178437	627.7090039
7	451	111	415.360683	627.3788602
7	451	112	414.3895843	627.090019
7	451	113	412.9870742	625.5669483
7	451	114	411.5209371	625.653648
7	451	115	410.2347352	624.9008338
7	451	116	408.6917418	624.3703991
7	451	117	405.560594	622.5560461
7	451	118	402.7119484	621.1662929
7	451	119	399.4963059	619.7920133
7	451	120	396.1230921	617.8029224
7	451	121	393.0636428	615.820958
7	451	122	389.8219352	613.6354346
7	451	123	386.0929065	610.8352966
7	451	124	383.0421193	608.5262203
7	451	125	380.3550216	606.3510914
7	451	126	377.8208491	603.1537967
7	451	127	377.2173379	601.8563735
7	451	128	377.2600971	600.9704782
7	451	129	377.042285	601.0965903
7	451	130	376.3918409	599.5435961
7	451	131	375.4477521	598.0228879
7	451	132	374.0620937	597.5255266
7	451	133	373.4994124	596.9314649
7	451	134	372.8718835	596.1349859
7	451	135	372.1374566	595.3106702
7	451	136	371.4542148	595.354335
7	451	137	371.1970689	594.643965
7	451	138	369.7009689	593.9237912
7	451	139	362.6001832	592.0098242
7	451	140	360.2244876	589.7005904
7	451	141	355.7916643	588.5410125
7	451	142	354.5864923	589.3397357
7	451	143	353.8530891	590.1180637
7	451	144	353.5260559	590.643183
7	451	145	353.0917309	590.0688079
7	451	146	352.434751	589.6984249
7	451	147	352.5956689	588.8647383
7	451	148	353.5156614	586.2045325
7	451	149	353.6575227	583.6140171
7	451	150	353.7924151	581.1285098
7	451	151	353.1184653	580.036693
7	451	152	352.8109612	578.5809111
7	451	153	352.2872592	578.0808724
7	451	154	351.6123645	576.9918118
7	451	155	351.1591011	576.401963
7	451	156	347.1652881	578.871721
7	451	157	345.5349651	578.6978886
7	451	158	345.5162629	578.3148275
7	451	159	346.3057334	577.5620134
7	451	160	346.6138281	576.7815199
7	451	161	346.545437	576.1330051
7	451	162	346.9661388	575.2071855
7	451	163	347.8702245	573.8410168
7	451	164	348.6836733	572.6897072
7	451	165	349.7739545	570.7483365
7	451	166	349.8113196	568.8181872
7	451	167	350.4877105	567.2735007
7	451	168	350.6048456	564.936627
7	451	169	351.5933473	564.0399434
7	451	170	352.6456728	562.3288661
7	451	171	353.7884778	562.0759332
7	451	172	354.0813744	561.0786513
7	451	173	355.0162499	560.4729351
7	451	174	355.103107	557.0117224
7	451	175	356.9362804	552.8847102
7	451	176	360.4661598	548.617884
7	451	177	363.071322	544.8666882
7	451	178	365.3653578	541.4887496
7	451	179	365.6123454	537.4908812
7	451	180	366.2835785	535.1518026
7	451	181	365.7838154	533.6018402
7	451	182	365.9264248	531.6044021
7	451	183	366.735267	530.1251932
7	451	184	367.9715043	527.8661995
7	451	185	368.5883631	526.416796
7	451	186	368.9501628	524.0469276
7	451	187	369.3430672	523.2775373
7	451	188	369.8569258	521.9786179
7	451	189	369.7918027	520.6576102
7	451	190	370.0728874	518.7045063
7	451	191	369.9180723	516.4929966
7	451	192	369.671439	514.9395693
7	451	193	369.6170254	513.5761961
7	451	194	369.8090087	511.2987364
7	451	195	369.7018351	510.6588838
7	451	196	369.6679348	509.2889746
7	451	197	369.3282629	508.8674853
7	451	198	369.7205373	509.0106854
7	451	199	369.8012129	508.6145917
7	451	200	369.3430278	507.9726523
7	452	1	54.92736532	313.5766458
7	452	2	55.27908545	313.2182716
7	452	3	55.55047456	313.5075066
7	452	4	55.80261021	313.1591725
7	452	5	56.28057534	312.2930228
7	452	6	56.49992302	311.3183411
7	452	7	56.63282209	310.9819765
7	452	8	57.25881541	310.3697244
7	452	9	57.51625167	309.4528621
7	452	10	57.63642829	308.8595288
7	452	11	57.21040123	308.1624867
7	452	12	57.71601614	307.5614953
7	452	13	57.75400136	306.6417982
7	452	14	58.30399963	304.6301858
7	452	15	58.72396323	302.0703814
7	452	16	59.34428682	299.888126
7	452	17	59.84696351	297.8922235
7	452	18	60.4576899	296.2344377
7	452	19	61.11936511	295.4382935
7	452	20	61.54676531	294.6832941
7	452	21	61.83059141	294.4379011
7	452	22	62.2457564	294.0710026
7	452	23	62.35656714	292.8357299
7	452	24	62.92029187	291.865143
7	452	25	63.20295153	290.6191804
7	452	26	64.03821301	289.8390216
7	452	27	63.77756785	288.5749868
7	452	28	64.61142174	288.1997609
7	452	29	64.85102197	286.8020937
7	452	30	65.2364455	287.0644368
7	452	31	65.57864717	285.7911297
7	452	32	65.9860409	285.2986112
7	452	33	66.16538548	285.2134472
7	452	34	66.75906331	284.2763471
7	452	35	67.17032545	284.4052744
7	452	36	67.00408719	283.9000778
7	452	37	67.34965527	284.2847926
7	452	38	66.78811576	284.4467737
7	452	39	67.27116495	283.7922742
7	452	40	67.5638057	284.2741225
7	452	41	67.8192044	283.8068226
7	452	42	67.71535778	284.3149328
7	452	43	68.0394429	284.2563849
7	452	44	67.30096548	284.8789528
7	452	45	67.33582054	285.4130098
7	452	46	67.26531311	285.181614
7	452	47	67.10060057	284.353479
7	452	48	67.30707324	285.0330592
7	452	49	67.04004962	285.2409099
7	452	50	67.09397112	284.8155424
7	452	51	67.49356897	285.2212037
7	452	52	67.79921762	285.0715267
7	452	53	67.98201227	285.1215503
7	452	54	67.59533865	285.6820858
7	452	55	67.85851354	285.5452248
7	452	56	67.58572177	285.9038549
7	452	57	68.08773404	285.7785106
7	452	58	68.40035665	285.3300704
7	452	59	68.57675317	285.2544936
7	452	60	68.06838707	286.0789472
7	452	61	68.41134667	285.607769
7	452	62	68.19617747	285.9717342
7	452	63	68.60512151	285.6030836
7	452	64	68.55994577	285.7214786
7	452	65	68.30946379	285.757131
7	452	66	68.41843384	285.3976937
7	452	67	68.90771382	284.8607624
7	452	68	68.82034978	285.184626
7	452	69	69.29605096	284.2087041
7	452	70	68.92447201	284.3022743
7	452	71	68.81616146	284.3491086
7	452	72	69.03212305	284.9032263
7	452	73	69.33664465	284.7452613
7	452	74	69.08188084	284.9453359
7	452	75	68.70513909	285.0735741
7	452	76	69.42543105	285.4763021
7	452	77	69.6019703	285.5668406
7	452	78	69.86409196	285.9343494
7	452	79	69.67693673	285.237327
7	452	80	70.18834933	285.1824999
7	452	81	70.16781133	284.9614592
7	452	82	70.2919351	285.3080214
7	452	83	69.83405026	285.3951148
7	452	84	69.70257355	286.0433145
7	452	85	69.55957529	285.1293068
7	452	86	70.09986315	285.9041699
7	452	87	69.93578058	285.8241243
7	452	88	69.55135122	285.9908695
7	452	89	69.78243702	286.5920578
7	452	90	69.3808213	286.7416166
7	452	91	69.62968406	287.2718348
7	452	92	69.60746777	287.9257633
7	452	93	69.63199723	287.575441
7	452	94	69.01376041	288.5330347
7	452	95	69.20586189	289.0571107
7	452	96	68.94454738	289.1873767
7	452	97	68.97360967	289.6627875
7	452	98	68.96925894	289.9774575
7	452	99	69.00947366	290.8514818
7	452	100	68.8348883	291.3398858
7	452	101	68.89117711	291.8499646
7	452	102	68.85905356	291.5068278
7	452	103	69.04394484	291.8582723
7	452	104	69.38957197	291.8308293
7	452	105	69.02735398	292.9311703
7	452	106	69.43574681	293.4247321
7	452	107	69.24355674	293.7110535
7	452	108	69.05049062	293.3680348
7	452	109	69.85340708	293.3546677
7	452	110	69.9186385	292.9295167
7	452	111	70.42266372	291.4079422
7	452	112	71.23895228	290.435367
7	452	113	71.38626683	289.2100556
7	452	114	71.99729344	288.9176314
7	452	115	72.05375942	289.0836679
7	452	116	72.45999164	288.936688
7	452	117	72.49109149	289.0803015
7	452	118	72.19300248	289.1693044
7	452	119	71.88536056	288.9484803
7	452	120	71.91422107	288.9644854
7	452	121	72.30324231	287.9881304
7	452	122	72.40844238	287.2832333
7	452	123	72.82347941	287.0323871
7	452	124	73.27074827	287.0077592
7	452	125	74.35916419	287.1272764
7	452	126	74.67431653	287.0215005
7	452	127	75.27297505	286.5564448
7	452	128	76.17115479	284.7637076
7	452	129	76.75285334	283.5929478
7	452	130	77.21766293	284.2359109
7	452	131	77.7722777	284.2057314
7	452	132	78.67622067	284.2483134
7	452	133	78.53828677	284.7995962
7	452	134	78.71773963	285.210947
7	452	135	78.48776613	285.3682426
7	452	136	78.72324203	286.1231239
7	452	137	78.54509832	286.2891209
7	452	138	78.82727075	286.5924515
7	452	139	78.67963629	286.5532359
7	452	140	78.81155103	286.3754662
7	452	141	78.87207736	286.1368651
7	452	142	79.11859742	286.1486179
7	452	143	80.05119419	285.8357788
7	452	144	80.52398668	285.2701248
7	452	145	81.07175052	284.0852299
7	452	146	81.86515345	282.8766128
7	452	147	82.52802462	282.2277831
7	452	148	82.82121168	281.9813073
7	452	149	83.64829339	281.3475968
7	452	150	84.34398699	280.9601062
7	452	151	85.34728312	280.8046021
7	452	152	86.35139625	279.2181407
7	452	153	87.21823498	279.3495682
7	452	154	89.16900601	277.4796991
7	452	155	90.27605033	276.4355042
7	452	156	92.27769143	275.6723349
7	452	157	93.25168412	275.6132358
7	452	158	94.22041065	276.0073214
7	452	159	94.73983077	276.0132668
7	452	160	91.35968733	277.7813366
7	452	161	89.74422768	279.6256526
7	452	162	89.24223018	280.4117567
7	452	163	88.08969021	281.1974868
7	452	164	88.21335135	281.6453758
7	452	165	88.1903476	282.0702315
7	452	166	87.85293961	281.6543135
7	452	167	87.14542423	281.0485973
7	452	168	86.86681999	281.3329894
7	452	169	86.75312025	279.9334126
7	452	170	86.09125801	279.1351816
7	452	171	85.07533295	280.5637764
7	452	172	84.47189059	281.6963443
7	452	173	83.98167549	281.767964
7	452	174	83.23411764	282.2583957
7	452	175	82.55698356	283.8130829
7	452	176	82.14774913	283.6568307
7	452	177	82.02478194	283.9348246
7	452	178	81.25337383	284.225792
7	452	179	80.41852576	288.0051396
7	452	180	78.80257887	290.6542225
7	452	181	77.47355379	293.1641017
7	452	182	76.58203796	293.2333394
7	452	183	75.66541192	295.0934636
7	452	184	74.69392434	296.690851
7	452	185	74.18387503	296.8875985
7	452	186	73.96555105	298.7244532
7	452	187	73.60160065	300.0043554
7	452	188	72.42156347	301.8455609
7	452	189	71.57724125	302.7984299
7	452	190	71.39109988	301.6313514
7	452	191	71.84277853	304.076639
7	452	192	71.90796074	303.7097209
7	452	193	71.17938074	304.422965
7	452	194	70.94881664	304.4891119
7	452	195	70.41641816	305.8321686
7	452	196	69.80182336	306.5679735
7	452	197	69.75944311	306.7542872
7	452	198	69.64708698	307.5289534
7	452	199	69.46125075	309.6788639
7	452	200	69.70254403	311.2466033
7	453	1	157.41031	227.5813499
7	453	2	156.7497963	227.5643801
7	453	3	156.2172551	227.9942362
7	453	4	156.284593	227.9338772
7	453	5	156.1114398	227.0291418
7	453	6	156.4770882	226.5771777
7	453	7	156.9627852	226.011445
7	453	8	157.3415448	226.1490344
7	453	9	157.6578685	225.7298287
7	453	10	157.9367188	225.1320462
7	453	11	158.1506133	224.1706726
7	453	12	158.3619387	224.6122422
7	453	13	158.408842	224.6215343
7	453	14	158.6756737	223.9798705
7	453	15	158.9925781	223.8011558
7	453	16	159.0583607	223.9285082
7	453	17	159.6740186	223.7892061
7	453	18	160.1794121	223.284482
7	453	19	160.15316	223.6549831
7	453	20	159.8255363	223.8043254
7	453	21	160.2945686	223.5277882
7	453	22	160.1904464	223.8219448
7	453	23	160.2572823	223.622835
7	453	24	160.2017858	223.4893797
7	453	25	159.7656005	222.8173002
7	453	26	160.6079295	222.4941453
7	453	27	160.3149836	222.2384168
7	453	28	161.2830998	223.0732058
7	453	29	161.4581527	222.5604693
7	453	30	161.4162597	222.9615239
7	453	31	161.6966653	222.417033
7	453	32	161.7269531	222.5642688
7	453	33	162.2326812	222.6227576
7	453	34	162.0856127	222.1281917
7	453	35	162.5585233	221.7556826
7	453	36	162.6294934	221.2052463
7	453	37	162.9159329	221.5659238
7	453	38	162.7702228	221.4351263
7	453	39	162.8047432	220.6389427
7	453	40	162.8082867	221.2774173
7	453	41	162.5303518	220.7345209
7	453	42	162.3505151	220.8531718
7	453	43	162.8826134	220.1964675
7	453	44	162.4063856	220.2602126
7	453	45	163.0615051	220.1777455
7	453	46	163.5177117	220.0663393
7	453	47	163.4165326	219.3756953
7	453	48	163.7689516	219.8900264
7	453	49	164.0596828	219.954874
7	453	50	164.1478884	219.8936488
7	453	51	164.4120919	220.0399002
7	453	52	164.8323508	219.8900264
7	453	53	165.5067829	220.0963416
7	453	54	165.7123697	220.4208943
7	453	55	165.8599402	220.2910811
7	453	56	165.7135115	219.8524054
7	453	57	166.0739528	219.913985
7	453	58	165.635159	219.8476413
7	453	59	166.080784	220.1130161
7	453	60	165.4064602	220.7748193
7	453	61	165.2992669	220.2877934
7	453	62	165.2221152	219.7030041
7	453	63	165.4501841	219.6581581
7	453	64	165.0658039	220.0648037
7	453	65	165.0701547	219.9399909
7	453	66	164.992314	220.0508853
7	453	67	165.5772018	220.1126815
7	453	68	165.4312456	220.4054797
7	453	69	165.3708472	220.2809622
7	453	70	164.9704619	220.3809306
7	453	71	164.9884062	220.6599876
7	453	72	165.3456484	221.1131723
7	453	73	165.5428684	220.7883637
7	453	74	165.8164329	221.1168143
7	453	75	165.4368956	220.9395368
7	453	76	165.5143229	220.8284849
7	453	77	165.6473647	220.3609684
7	453	78	165.8417892	220.9616448
7	453	79	165.6215753	220.9671964
7	453	80	165.8799024	221.8624428
7	453	81	165.4596139	221.8187584
7	453	82	165.1086025	221.8826019
7	453	83	165.055813	221.7123525
7	453	84	165.2332972	222.4962911
7	453	85	165.0731273	221.8681126
7	453	86	165.6578773	222.5576147
7	453	87	165.4161066	222.2803689
7	453	88	165.0279959	222.5531262
7	453	89	165.3203315	222.9611105
7	453	90	165.1869747	223.1916008
7	453	91	165.2888527	223.2951915
7	453	92	165.2034918	223.1969555
7	453	93	165.3188353	222.4941649
7	453	94	164.8921094	222.62449
7	453	95	165.4386674	222.9674102
7	453	96	165.1875456	222.9113626
7	453	97	165.0850574	223.3051529
7	453	98	165.3259422	222.9139809
7	453	99	165.0887486	223.2101849
7	453	100	165.0089098	223.4233707
7	453	101	165.1279938	222.8860457
7	453	102	164.83743	223.1401598
7	453	103	164.8755235	223.4354189
7	453	104	165.3818323	223.4334699
7	453	105	164.9162648	223.2832811
7	453	106	165.4944001	223.1335648
7	453	107	165.2377267	222.9945974
7	453	108	164.9077701	223.0482826
7	453	109	165.7396553	223.3074365
7	453	110	165.3394865	223.256409
7	453	111	164.9705899	223.1933923
7	453	112	165.1386639	223.8912022
7	453	113	165.0373273	224.0744644
7	453	114	165.3622245	223.5897025
7	453	115	164.680971	224.1373826
7	453	116	164.5816621	223.6877219
7	453	117	164.5951081	223.9897925
7	453	118	164.2333379	223.8100542
7	453	119	164.0420141	223.5472189
7	453	120	163.6096873	224.3886422
7	453	121	163.9395947	224.4282516
7	453	122	163.2272562	224.9146475
7	453	123	163.0654228	225.5446175
7	453	124	163.1935232	225.797708
7	453	125	163.4546163	225.7924123
7	453	126	162.8585268	226.24164
7	453	127	162.3677408	226.355448
7	453	128	162.3383488	225.8986803
7	453	129	162.5696265	225.3528704
7	453	130	162.7344523	225.5990115
7	453	131	162.4516647	226.1947269
7	453	132	163.0244747	226.1702565
7	453	133	162.8571193	226.3977544
7	453	134	162.5087262	226.384525
7	453	135	161.9918358	226.4676023
7	453	136	161.7380366	227.1544665
7	453	137	161.7734232	226.4779968
7	453	138	161.8145091	226.4901237
7	453	139	161.4505636	226.4035816
7	453	140	160.850025	226.712385
7	453	141	160.6273404	225.79507
7	453	142	160.3716021	226.1079879
7	453	143	160.5844336	226.1604329
7	453	144	160.318035	226.7613652
7	453	145	160.1429132	226.8474545
7	453	146	159.5954003	227.10651
7	453	147	158.8789276	226.9866976
7	453	148	158.0724085	227.125921
7	453	149	157.9052007	227.5806412
7	453	150	157.6399341	227.5033518
7	453	151	156.96374	227.8995438
7	453	152	155.9984586	227.6601552
7	453	153	155.6635114	227.7489219
7	453	154	155.1228987	227.721912
7	453	155	153.9429059	227.885212
7	453	156	153.7074546	227.7528396
7	453	157	150.5694066	229.7546086
7	453	158	147.5972967	231.8585313
7	453	159	146.0532501	232.0718942
7	453	160	144.764548	233.3776252
7	453	161	143.7661637	233.1811533
7	453	162	143.4591813	233.0251176
7	453	163	142.7967678	233.1190816
7	453	164	142.2225403	232.9350713
7	453	165	141.5182338	233.3524855
7	453	166	140.8057575	233.46777
7	453	167	140.0153223	233.3732548
7	453	168	139.4749163	234.3336244
7	453	169	139.1958888	233.2596042
7	453	170	139.0004209	233.6496147
7	453	171	138.4042035	234.1867429
7	453	172	138.3747721	234.3067719
7	453	173	138.5061012	233.5159627
7	453	174	138.3579204	233.3811688
7	453	175	137.686963	234.6901283
7	453	176	137.4708931	233.927274
7	453	177	137.5457906	234.3782735
7	453	178	137.0374639	234.1356366
7	453	179	136.9352808	234.5530508
7	453	180	136.7629053	234.7603306
7	453	181	137.0164091	235.0143463
7	453	182	136.9027586	233.9142021
7	453	183	137.0408598	234.0949839
7	453	184	137.0156709	234.5406286
7	453	185	137.1193994	233.5036783
7	453	186	137.5008757	234.0743326
7	453	187	137.3951195	234.0447044
7	453	188	137.3963696	234.2596029
7	453	189	137.2134027	234.2517479
7	453	190	137.202142	232.876425
7	453	191	137.4237241	234.3099217
7	453	192	137.0765516	234.0041697
7	453	193	136.3541433	234.5342895
7	453	194	136.0520825	234.9454237
7	453	195	136.0957966	235.3154129
7	453	196	136.0532244	235.7059156
7	453	197	135.8302445	235.6774094
7	453	198	135.8838805	235.4464073
7	453	199	136.1473064	236.1998908
7	453	200	135.8059808	236.2890513
7	454	1	406.7448589	135.794661
7	454	2	407.8511256	135.7348336
7	454	3	408.8334063	135.7678775
7	454	4	411.0738946	135.7574731
7	454	5	412.8618676	134.9907799
7	454	6	414.5099085	134.5641524
7	454	7	416.2190959	134.8544997
7	454	8	417.5373081	135.8216119
7	454	9	418.8881213	136.155122
7	454	10	421.0770309	135.7627983
7	454	11	422.896778	134.7292735
7	454	12	426.3474387	134.3868454
7	454	13	429.6431661	133.584431
7	454	14	431.5416989	132.2473492
7	454	15	431.6492269	131.8363036
7	454	16	432.1320989	131.6790375
7	454	17	433.6321756	131.5741278
7	454	18	434.9024707	130.4518362
7	454	19	436.6391405	130.3872741
7	454	20	440.604093	129.7340346
7	454	21	442.1095245	130.2536417
7	454	22	442.5811751	131.0214275
7	454	23	443.0732211	131.3939859
7	454	24	442.9207683	131.8556555
7	454	25	442.6489756	131.657087
7	454	26	442.9780562	131.7195229
7	454	27	443.1601176	131.3116665
7	454	28	444.1601949	132.0097816
7	454	29	445.7848088	131.4711375
7	454	30	446.9038718	131.8303681
7	454	31	449.5527776	129.8812507
7	454	32	452.2909422	128.5556363
7	454	33	454.4967428	127.6495131
7	454	34	457.8388518	125.9159636
7	454	35	460.8861742	124.5591854
7	454	36	462.1747778	123.0659891
7	454	37	463.0539404	123.0660088
7	454	38	463.7063924	122.7885267
7	454	39	465.6533147	121.2082174
7	454	40	467.2652899	120.9216992
7	454	41	468.4576262	118.9323327
7	454	42	470.0185738	117.7734142
7	454	43	472.3133576	116.1408371
7	454	44	472.7525648	115.5593256
7	454	45	473.2902442	115.2342808
7	454	46	474.4178905	114.611201
7	454	47	474.8039834	112.8672767
7	454	48	476.163813	111.8941503
7	454	49	476.4047372	110.8480358
7	454	50	476.808863	110.7514733
7	454	51	477.5171461	110.6557769
7	454	52	477.7512981	110.6598225
7	454	53	478.9670221	110.7571627
7	454	54	479.4781246	111.0188857
7	454	55	479.6963699	110.4844349
7	454	56	480.2055825	109.8315596
7	454	57	480.5993531	108.9117443
7	454	58	480.792872	108.0364207
7	454	59	481.2192042	106.921482
7	454	60	481.4974541	107.1692965
7	454	61	481.6409298	106.7010713
7	454	62	482.2377082	106.3083243
7	454	63	482.7562129	106.2032178
7	454	64	483.1678196	106.0157722
7	454	65	483.6520303	105.1959253
7	454	66	483.9598494	104.7328087
7	454	67	484.6873072	103.8347077
7	454	68	484.224358	104.1530198
7	454	69	484.7938115	103.3502608
7	454	70	485.8541692	102.9086026
7	454	71	486.1634057	102.766633
7	454	72	487.2632939	102.1295167
7	454	73	487.4237394	101.2026143
7	454	74	488.5087053	100.9245711
7	454	75	488.7321084	99.77590942
7	454	76	489.9711806	99.61827912
7	454	77	490.9063317	98.37144051
7	454	78	491.8173471	97.55627901
7	454	79	492.109102	96.62298829
7	454	80	493.064294	96.66906469
7	454	81	493.3207705	96.02419196
7	454	82	493.947197	95.74763513
7	454	83	494.3943575	95.0429743
7	454	84	494.6562282	94.9690611
7	454	85	494.9338481	93.84261567
7	454	86	495.5981121	93.66752338
7	454	87	495.4547546	92.70016507
7	454	88	495.8511632	92.2871902
7	454	89	496.6526819	92.17999687
7	454	90	496.9847155	91.59306169
7	454	91	497.3464364	91.3821497
7	454	92	497.7541845	91.24636163
7	454	93	497.7665082	90.46653751
7	454	94	497.7910771	90.12906061
7	454	95	498.4407336	90.36304525
7	454	96	497.8062357	90.43788372
7	454	97	497.5033383	90.56951792
7	454	98	496.6642182	90.15588355
7	454	99	496.4676282	89.94240247
7	454	100	496.380653	89.46469818
7	454	101	496.2140653	88.61377604
7	454	102	496.8807704	85.84179974
7	454	103	497.4049055	84.68291085
7	454	104	498.7420562	82.92195766
7	454	105	500.8541487	79.82216072
7	454	106	502.9424599	77.75278308
7	454	107	504.5200623	76.07445439
7	454	108	506.2866951	74.10634935
7	454	109	508.163612	73.2223341
7	454	110	509.1568384	72.46211287
7	454	111	510.1002972	71.02800584
7	454	112	511.5870265	70.26359137
7	454	113	512.4898129	69.70819407
7	454	114	513.0121367	68.97093722
7	454	115	513.2461312	68.45078378
7	454	116	514.042492	67.91553075
7	454	117	514.4631939	67.51031731
7	454	118	514.8325532	67.26870412
7	454	119	514.3312939	66.39341002
7	454	120	514.4440586	66.34671841
7	454	121	514.2872748	66.05088844
7	454	122	514.1775419	65.70842099
7	454	123	514.4257501	66.02399659
7	454	124	513.9960711	65.98759122
7	454	125	514.1175372	66.15532073
7	454	126	514.1030085	66.84987743
7	454	127	513.8540916	67.12707407
7	454	128	513.6487214	67.04695468
7	454	129	513.5217431	67.19528801
7	454	130	514.1566347	67.21528464
7	454	131	514.8441289	66.52002415
7	454	132	516.0595379	65.73042073
7	454	133	516.5452841	65.1258956
7	454	134	517.1604105	64.80933567
7	454	135	517.5063428	64.18482869
7	454	136	517.7932153	64.59787738
7	454	137	518.6351703	63.69640507
7	454	138	520.0827232	63.25315227
7	454	139	521.7295435	61.26000592
7	454	140	523.49657	59.77572276
7	454	141	525.159809	58.78465198
7	454	142	526.3451369	58.18561448
7	454	143	527.5506633	57.36862705
7	454	144	528.9816008	56.67450346
7	454	145	530.1599597	55.62015023
7	454	146	532.2118113	53.90585911
7	454	147	534.0892007	52.35127524
7	454	148	535.1445973	51.55511127
7	454	149	536.2367685	51.79226053
7	454	150	536.7101909	50.94831235
7	454	151	537.1627062	50.6983373
7	454	152	537.5265927	50.48150458
7	454	153	537.5465155	50.09855664
7	454	154	537.6953459	50.2486027
7	454	155	538.0336791	50.29493502
7	454	156	538.0035587	50.44645757
7	454	157	537.9489482	50.46822599
7	454	158	537.5260808	51.23004183
7	454	159	536.4407212	51.29483523
7	454	160	536.5809289	52.51977253
7	454	161	535.9464704	52.42528195
7	454	162	535.5244299	52.91773639
7	454	163	534.7146822	53.82197467
7	454	164	534.4068237	54.13490243
7	454	165	533.7627581	54.83939099
7	454	166	533.0451829	55.11900416
7	454	167	532.3527671	54.97804838
7	454	168	532.1445227	55.66038956
7	454	169	531.3839914	55.41305251
7	454	170	531.305442	56.06485491
7	454	171	531.368754	57.25357386
7	454	172	531.4399012	58.10133139
7	454	173	531.2234671	57.88133405
7	454	174	531.1987802	57.72383663
7	454	175	531.4460434	58.26949893
7	454	176	532.4753357	56.86019697
7	454	177	533.5080927	56.33545164
7	454	178	533.669995	55.63129282
7	454	179	534.3104777	55.35085281
7	454	180	534.1171556	55.44689371
7	454	181	534.5161235	55.62277346
7	454	182	534.5827822	54.86369898
7	454	183	534.6838924	55.22513935
7	454	184	534.8510313	56.30852042
7	454	185	534.7186589	55.37895046
7	454	186	534.9543858	56.32979175
7	454	187	534.2597257	56.90026404
7	454	188	533.7185027	57.7851455
7	454	189	533.2438991	58.88650041
7	454	190	532.9697046	58.13739717
7	454	191	532.5868797	60.3775459
7	454	192	533.000455	60.88075413
7	454	193	532.4884075	61.4687327
7	454	194	532.087786	61.81902555
7	454	195	531.8433183	63.13127768
7	454	196	530.693938	64.49454754
7	454	197	530.066921	65.63822363
7	454	198	529.3905694	66.90798724
7	454	199	528.7612688	69.25329174
7	454	200	526.6958727	71.67076227
7	455	1	312.249299	621.5972317
7	455	2	311.555387	622.4380448
7	455	3	311.1159633	622.8840636
7	455	4	310.7654637	623.6251839
7	455	5	310.8203498	622.9430445
7	455	6	310.988414	622.6254215
7	455	7	310.6726022	622.4275716
7	455	8	311.1847481	622.9463912
7	455	9	310.8850792	623.2463751
7	455	10	310.8718302	623.2577145
7	455	11	310.5320795	622.8620934
7	455	12	310.2459156	623.5448627
7	455	13	310.2155589	624.4704462
7	455	14	310.0510777	623.8469727
7	455	15	310.2364267	624.0108043
7	455	16	310.2862731	624.2843294
7	455	17	310.2036879	625.2111728
7	455	18	310.1121454	625.6662867
7	455	19	310.2438092	626.6010441
7	455	20	309.9789855	626.7158561
7	455	21	310.4912496	626.7325503
7	455	22	310.1964827	626.4357951
7	455	23	310.4412654	625.6697909
7	455	24	310.3404111	624.8246074
7	455	25	309.8999833	624.4614691
7	455	26	310.1520895	623.6803063
7	455	27	310.2879464	594.1272321
7	455	28	310.5063885	594.3691406
7	455	29	310.1331904	592.9530862
7	455	30	309.9228394	592.5710881
7	455	31	309.8674021	590.895171
7	455	32	309.2713323	590.047822
7	455	33	308.7354641	589.0419174
7	455	34	308.7418032	587.1041297
7	455	35	309.2870225	585.8717115
7	455	36	308.6118128	584.036727
7	455	37	308.3351182	583.0468472
7	455	38	307.6708148	581.7552906
7	455	39	307.3682126	576.6030021
7	455	40	307.6548293	573.1201342
7	455	41	308.1478399	567.6431356
7	455	42	308.3325195	564.8348868
7	455	43	308.5248179	562.2571283
7	455	44	308.0595653	561.0668394
7	455	45	308.9845385	560.5501065
7	455	46	309.7847776	559.9665967
7	455	47	310.2932618	558.2497316
7	455	48	311.1347442	557.3179272
7	455	49	312.1906921	555.543223
7	455	50	314.382338	552.4293994
7	455	51	317.4907675	548.5516977
7	455	52	320.0754164	545.3489302
7	455	53	321.8054715	542.4173648
7	455	54	322.6896935	540.8401561
7	455	55	322.9960361	538.9900524
7	455	56	323.3676593	538.1778242
7	455	57	323.5736201	537.6064807
7	455	58	324.1129729	536.6952291
7	455	59	324.6364779	535.8176415
7	455	60	324.6347652	535.5935691
7	455	61	324.8740357	534.4358811
7	455	62	325.350608	533.3464267
7	455	63	325.658939	532.4466327
7	455	64	326.1300384	531.7269707
7	455	65	326.4494726	531.280755
7	455	66	326.5384165	531.0642422
7	455	67	327.0928294	530.5975132
7	455	68	327.1928962	530.855604
7	455	69	327.3236544	530.6297204
7	455	70	327.1614568	530.7669751
7	455	71	327.1028696	530.6386975
7	455	72	327.3834622	530.9287199
7	455	73	328.0249094	530.7002771
7	455	74	328.0844416	530.7846143
7	455	75	328.1712593	530.6120419
7	455	76	329.0387083	530.7659908
7	455	77	328.9674036	530.6345239
7	455	78	329.4945113	530.6107426
7	455	79	329.8680048	529.947896
7	455	80	330.5341587	529.8326115
7	455	81	330.2492548	529.2454401
7	455	82	330.3212682	528.85289
7	455	83	330.4014319	528.4540796
7	455	84	330.7357097	528.7839477
7	455	85	331.2716173	527.7526474
7	455	86	332.0578199	528.5017605
7	455	87	331.9502919	527.9592382
7	455	88	332.4560397	527.3331267
7	455	89	332.0254552	528.4232898
7	455	90	331.9936811	528.7284316
7	455	91	332.3165407	529.4654571
7	455	92	332.4773406	529.493727
7	455	93	332.397295	528.9225804
7	455	94	332.1444802	528.7022484
7	455	95	332.718186	529.014123
7	455	96	333.051637	528.6083042
7	455	97	333.1605037	528.1207074
7	455	98	333.2136968	527.9110455
7	455	99	334.0275393	527.3731692
7	455	100	334.0786849	527.755876
7	455	101	334.1342404	527.5554668
7	455	102	333.9724169	527.5019193
7	455	103	334.1849924	527.583028
7	455	104	334.4889923	527.4934147
7	455	105	334.6190023	527.5166843
7	455	106	335.3038979	527.4354181
7	455	107	335.0312783	527.2657593
7	455	108	334.9096941	526.4106538
7	455	109	335.1820774	526.6559877
7	455	110	334.9384759	526.5402308
7	455	111	334.8730377	525.9063234
7	455	112	335.0307665	525.7059536
7	455	113	334.6614072	525.6246875
7	455	114	335.2292858	525.1352401
7	455	115	335.0986458	525.0307832
7	455	116	334.9491854	524.7598568
7	455	117	334.9379247	524.3044278
7	455	118	334.8474452	523.8480539
7	455	119	334.6679038	522.902469
7	455	120	335.0329714	522.8779789
7	455	121	334.9489098	522.6678051
7	455	122	334.6308143	521.866247
7	455	123	334.8873302	521.7853353
7	455	124	334.6244752	521.5714211
7	455	125	334.9011895	521.5523251
7	455	126	334.4391065	521.158082
7	455	127	334.0105301	520.6858014
7	455	128	333.688261	520.1084732
7	455	129	333.290435	519.6754082
7	455	130	333.6159326	519.6680848
7	455	131	333.1578657	519.8229
7	455	132	333.0961286	519.6577297
7	455	133	332.6010903	519.5995756
7	455	134	332.8172094	518.8811342
7	455	135	332.4378099	518.3431398
7	455	136	332.1289278	518.5358712
7	455	137	332.0738841	518.2233274
7	455	138	332.202083	517.8673549
7	455	139	332.1084931	517.7066338
7	455	140	332.106052	517.7069882
7	455	141	332.3767422	517.3862941
7	455	142	332.1661354	517.0906807
7	455	143	332.3905622	516.8220772
7	455	144	332.1577489	516.4800429
7	455	145	331.9374956	516.2392368
7	455	146	332.2799237	515.6285203
7	455	147	332.1729469	514.9682723
7	455	148	331.9199746	514.4620127
7	455	149	332.6173908	514.4342546
7	455	150	332.7171623	513.9042136
7	455	151	332.7703947	514.0724944
7	455	152	332.6333369	513.8563753
7	455	153	332.8853249	513.9863853
7	455	154	333.0007669	513.8801173
7	455	155	332.7787812	514.0298139
7	455	156	333.1206974	513.7671558
7	455	157	332.7074765	513.3901975
7	455	158	332.7266118	513.6200184
7	455	159	332.6379829	513.2886148
7	455	160	332.9808441	513.8240106
7	455	161	332.7346046	514.0426889
7	455	162	332.8680401	514.2273489
7	455	163	332.6550315	514.1407674
7	455	164	332.9448571	514.3309002
7	455	165	332.8512278	514.3896449
7	455	166	332.7424004	514.2278607
7	455	167	332.6907035	514.1671474
7	455	168	332.9750169	514.5089061
7	455	169	332.6978301	514.5763129
7	455	170	332.653614	514.7981411
7	455	171	332.8009483	515.0346948
7	455	172	332.71228	514.8924397
7	455	173	332.4725764	515.1134411
7	455	174	332.0150607	515.6318276
7	455	175	332.0219116	515.988115
7	455	176	332.052977	515.9205114
7	455	177	332.392964	516.2516
7	455	178	331.6382993	516.1121404
7	455	179	331.9344639	515.8384184
7	455	180	331.7994928	516.146395
7	455	181	331.6494812	516.0203616
7	455	182	331.2685856	515.7143931
7	455	183	331.4997452	515.3016052
7	455	184	331.7448823	515.5216222
7	455	185	331.4390712	515.0621772
7	455	186	331.8802077	514.6187571
7	455	187	331.5304169	514.4981179
7	455	188	331.4765151	514.5638316
7	455	189	331.3343781	514.6640756
7	455	190	331.5124628	514.3527129
7	455	191	332.1392435	514.1211202
7	455	192	332.5316755	514.0348537
7	455	193	332.1543628	514.2682575
7	455	194	332.4847427	514.1935667
7	455	195	332.35741	514.2759747
7	455	196	332.2594497	514.3929916
7	455	197	332.387058	514.4899282
7	455	198	332.2619696	514.9048029
7	455	199	332.2644501	515.2189217
7	455	200	332.6391247	515.620685
7	456	1	521.1163071	421.2158999
7	456	2	520.8287652	421.137508
7	456	3	520.4238126	421.3224042
7	456	4	520.6782811	421.4404448
7	456	5	519.5281921	421.5856529
7	456	6	518.6559199	422.2835022
7	456	7	517.7437233	422.9829264
7	456	8	518.3831429	423.4055575
7	456	9	518.0591808	423.4887923
7	456	10	517.3237302	423.505959
7	456	11	516.3513715	424.0479694
7	456	12	516.0696962	424.387602
7	456	13	515.9952416	425.1527793
7	456	14	515.090329	425.5801746
7	456	15	514.5213086	426.0169013
7	456	16	514.7128983	426.3322013
7	456	17	514.3779905	427.0178449
7	456	18	513.6906932	427.3558632
7	456	19	513.3676367	427.6928184
7	456	20	513.0935997	427.7723127
7	456	21	512.9542582	427.2984178
7	456	22	512.9514627	426.9689041
7	456	23	512.9775278	427.1269084
7	456	24	512.5891906	427.4736676
7	456	25	511.6637647	428.701046
7	456	26	511.6660877	429.7640416
7	456	27	509.9187478	430.9220446
7	456	28	509.9567428	432.0534314
7	456	29	509.801534	432.7365157
7	456	30	508.8495312	434.334474
7	456	31	508.8495312	433.9353093
7	456	32	508.4089853	435.1862328
7	456	33	507.8363819	436.413375
7	456	34	507.4082779	436.78175
7	456	35	507.7708257	437.1457152
7	456	36	507.0373437	437.5026719
7	456	37	506.3679612	438.9283728
7	456	38	505.1141634	439.7620593
7	456	39	504.6914929	440.1138582
7	456	40	504.4936429	441.210321
7	456	41	504.5336067	440.4294338
7	456	42	503.3219775	442.1299197
7	456	43	502.5382948	442.3801359
7	456	44	501.8867483	442.8311551
7	456	45	501.7344924	443.0674726
7	456	46	501.7150815	443.9348625
7	456	47	501.2918204	443.7585103
7	456	48	501.6803544	444.1339331
7	456	49	501.6069235	443.9265942
7	456	50	501.9512809	443.5103809
7	456	51	502.6245219	443.3135153
7	456	52	502.4573043	442.8133978
7	456	53	502.6372395	442.4717572
7	456	54	502.3263099	442.6975227
7	456	55	502.6088514	442.3108392
7	456	56	503.0347112	441.8840346
7	456	57	503.4811237	441.5290465
7	456	58	503.0021496	441.0357406
7	456	59	503.3061495	441.1124001
7	456	60	503.0652253	441.3303303
7	456	61	502.7701631	441.149962
7	456	62	502.5459332	441.0209757
7	456	63	502.7933933	440.8666724
7	456	64	502.8535554	440.2190238
7	456	65	503.4044248	439.5909437
7	456	66	503.4163942	438.9302627
7	456	67	503.9146611	438.4870001
7	456	68	504.2208659	438.3661246
7	456	69	504.8156757	438.2984815
7	456	70	505.412218	437.8947101
7	456	71	505.5230139	437.6705196
7	456	72	506.3217765	437.6958365
7	456	73	506.6129802	438.0372408
7	456	74	506.8851666	438.1155146
7	456	75	506.6518021	438.0494859
7	456	76	506.2962627	438.838169
7	456	77	505.6315656	439.4868412
7	456	78	505.5413224	440.3306467
7	456	79	504.8574112	441.4796726
7	456	80	505.1010915	442.2076817
7	456	81	504.2617352	442.5789309
7	456	82	503.8155196	443.4892375
7	456	83	502.7855974	444.3270189
7	456	84	502.5570364	445.1865736
7	456	85	501.9574231	445.1314118
7	456	86	501.9458474	446.2527191
7	456	87	500.6287376	447.092036
7	456	88	500.4426602	446.8900125
7	456	89	500.3634808	447.9193441
7	456	90	499.7413855	448.5487235
7	456	91	499.2665062	449.1868831
7	456	92	498.7237083	449.412373
7	456	93	497.7304031	450.0384844
7	456	94	496.9322705	450.8348846
7	456	95	496.7315856	451.4340255
7	456	96	496.2608012	451.6559718
7	456	97	495.7109161	451.7964945
7	456	98	494.8565193	451.8923287
7	456	99	494.3330536	452.3444896
7	456	100	493.7425748	452.4333154
7	456	101	493.4593246	452.1732165
7	456	102	492.9853115	452.2417652
7	456	103	492.4326309	452.4776102
7	456	104	491.898692	452.8240937
7	456	105	491.1253251	453.5056819
7	456	106	490.586937	453.7836955
7	456	107	488.6259584	454.1642761
7	456	108	486.8888162	454.3127128
7	456	109	485.4587842	455.9438626
7	456	110	484.4178376	456.5760375
7	456	111	484.3227515	456.0354839
7	456	112	484.3396819	456.2015991
7	456	113	483.8379895	456.2375862
7	456	114	483.2708984	456.0159942
7	456	115	482.5217066	456.1115922
7	456	116	481.7551118	456.2969608
7	456	117	481.1123849	456.7920385
7	456	118	480.2465305	457.2039995
7	456	119	478.9502885	457.2818796
7	456	120	477.5279737	458.4206685
7	456	121	476.0384884	459.2308099
7	456	122	473.8765101	460.2007668
7	456	123	470.6218094	462.5316952
7	456	124	467.952469	464.5017689
7	456	125	465.2657651	465.9095944
7	456	126	463.4164094	466.6333118
7	456	127	461.7782117	466.7421785
7	456	128	460.1740719	467.1524071
7	456	129	458.4322048	467.6875272
7	456	130	456.8438929	469.1272056
7	456	131	455.2245156	470.1931148
7	456	132	454.7887339	470.5967681
7	456	133	454.6013572	470.5497566
7	456	134	454.7547549	470.2459536
7	456	135	454.6551409	470.0653097
7	456	136	454.5033575	471.044283
7	456	137	454.5066648	470.3031233
7	456	138	454.5615116	470.5539301
7	456	139	454.3699613	470.189335
7	456	140	453.796098	470.6345663
7	456	141	453.231763	470.4612852
7	456	142	453.2460555	470.7260301
7	456	143	453.1579778	470.744063
7	456	144	452.6746333	471.0639302
7	456	145	452.4180386	470.6856333
7	456	146	451.711606	471.0340854
7	456	147	451.1233322	470.6879169
7	456	148	450.2486188	471.1257067
7	456	149	449.5648257	471.7100432
7	456	150	448.8026408	471.6676384
7	456	151	448.0992005	472.0773945
7	456	152	447.2615373	472.4068294
7	456	153	445.998408	472.5803074
7	456	154	444.7323652	473.1428313
7	456	155	443.2940649	473.1538951
7	456	156	441.9849873	473.1542495
7	456	157	441.0426702	473.0479027
7	456	158	440.2706026	473.5790067
7	456	159	439.1299238	473.1669276
7	456	160	438.6815033	473.4016702
7	456	161	437.9931429	473.0394374
7	456	162	437.437155	472.982622
7	456	163	436.660717	473.2843383
7	456	164	436.1607964	473.5121905
7	456	165	435.5633093	473.9447437
7	456	166	434.9631447	474.2811871
7	456	167	434.1449712	474.0935347
7	456	168	433.7230488	474.9045818
7	456	169	432.9928348	474.2059056
7	456	170	432.5227197	474.3458771
7	456	171	431.8376666	474.8517036
7	456	172	431.1808835	475.0594363
7	456	173	430.6371407	474.4039525
7	456	174	430.7738835	473.8509963
7	456	175	430.6086345	475.275831
7	456	176	430.5115404	474.6240876
7	456	177	429.9062574	475.0769573
7	456	178	429.2837682	474.6242845
7	456	179	428.7256936	475.0226224
7	456	180	428.5280405	474.8706027
7	456	181	427.9780373	475.2325599
7	456	182	427.1363186	474.9384033
7	456	183	426.6618331	475.1602708
7	456	184	425.9196103	475.9430086
7	456	185	425.1440385	474.8263867
7	456	186	422.9869031	475.2349616
7	456	187	420.9308384	475.8434339
7	456	188	419.6346752	476.4165491
7	456	189	417.4536009	477.4667879
7	456	190	416.0709742	476.5536857
7	456	191	414.8321776	477.970567
7	456	192	413.5209344	477.398633
7	456	193	411.8203697	477.5257688
7	456	194	410.0922439	477.0798288
7	456	195	408.1844191	477.6862537
7	456	196	406.2676172	477.4543066
7	456	197	404.7675405	477.1650323
7	456	198	403.2545888	477.004508
7	456	199	401.8151861	477.4113899
7	456	200	400.641552	476.8588668
7	457	1	681.6321133	478.1714487
7	457	2	681.870242	477.2224383
7	457	3	682.2731078	476.4774594
7	457	4	683.7447177	475.5605774
7	457	5	684.2991701	474.4391127
7	457	6	687.5162694	470.7802469
7	457	7	690.0612695	467.7322551
7	457	8	691.8512505	466.017713
7	457	9	691.5982388	464.3164396
7	457	10	691.6075309	463.4446399
7	457	11	691.1102483	462.1660764
7	457	12	690.7559689	461.6563125
7	457	13	690.5880819	462.2954565
7	457	14	689.9306295	462.5305534
7	457	15	689.667302	462.5979996
7	457	16	688.7569166	463.6626095
7	457	17	688.1559252	464.5290939
7	457	18	687.4207502	464.6128799
7	457	19	686.9516588	465.0624816
7	457	20	686.1339577	464.8814834
7	457	21	686.0504867	464.4825942
7	457	22	685.2476687	464.5361417
7	457	23	684.9005552	464.0530334
7	457	24	684.8488977	462.9267258
7	457	25	683.7271573	463.40318
7	457	26	683.7362131	462.8943611
7	457	27	682.9292216	462.8821554
7	457	28	683.4580026	463.2254891
7	457	29	682.7238513	462.8267574
7	457	30	682.2138119	462.8107326
7	457	31	682.5171424	461.5484695
7	457	32	681.9752107	461.3452648
7	457	33	681.6639268	461.612884
7	457	34	681.9352864	461.2479345
7	457	35	681.3520917	462.5661467
7	457	36	680.4081603	462.8455384
7	457	37	680.6232164	463.225371
7	457	38	679.3914675	464.5563795
7	457	39	678.8515832	464.4664119
7	457	40	678.8172498	465.0702775
7	457	41	678.4636792	464.462947
7	457	42	678.1351498	465.4655049
7	457	43	678.0737277	465.3025396
7	457	44	677.1084562	465.7522988
7	457	45	677.2487033	466.3801426
7	457	46	677.1648385	466.7119793
7	457	47	676.8904866	466.1041764
7	457	48	676.6204657	467.2960403
7	457	49	676.4165129	467.141107
7	457	50	676.6174733	466.6272877
7	457	51	676.782368	466.2410767
7	457	52	676.7006294	466.0268869
7	457	53	677.0208116	465.5226747
7	457	54	676.6582639	465.7866321
7	457	55	676.9682091	464.863608
7	457	56	676.7815018	464.7349366
7	457	57	677.3854068	463.8150229
7	457	58	677.5906195	462.8221901
7	457	59	677.7833903	461.6811176
7	457	60	677.9345044	461.2149792
7	457	61	678.461238	459.2137613
7	457	62	679.1169581	456.6898652
7	457	63	680.1316823	453.4759551
7	457	64	680.4761971	451.1185286
7	457	65	680.8926073	448.8821745
7	457	66	681.2968905	446.566641
7	457	67	681.2957881	445.4283639
7	457	68	680.4652514	445.174486
7	457	69	680.7058999	442.8025702
7	457	70	680.1127044	441.4289994
7	457	71	679.6452667	440.3031642
7	457	72	680.2939783	439.9162839
7	457	73	681.2575174	438.0059786
7	457	74	681.0845906	437.2364308
7	457	75	681.8502404	435.6596159
7	457	76	682.9350488	434.3791625
7	457	77	683.701486	433.0201991
7	457	78	684.2792473	432.4370437
7	457	79	684.6720336	431.0621736
7	457	80	685.361457	430.8727495
7	457	81	685.1063979	430.6431254
7	457	82	685.56163	430.8599138
7	457	83	685.6308479	430.7424244
7	457	84	686.0167046	431.5676458
7	457	85	685.7381791	431.5040582
7	457	86	686.1216733	432.8278614
7	457	87	686.049778	433.3018351
7	457	88	685.9263039	433.8450267
7	457	89	685.9941044	435.5041315
7	457	90	685.3524799	436.2587174
7	457	91	685.0184383	437.2108383
7	457	92	684.8752777	438.35636
7	457	93	685.1178161	438.8061586
7	457	94	684.4821764	439.4998343
7	457	95	684.5490319	440.3068653
7	457	96	684.2501899	441.2050056
7	457	97	683.9815077	442.2592605
7	457	98	683.5176923	443.401278
7	457	99	683.833701	444.1788578
7	457	100	683.708337	445.6318442
7	457	101	683.9893036	446.3122512
7	457	102	683.7789724	446.8606795
7	457	103	684.3494102	447.4719866
7	457	104	685.21932	448.3842226
7	457	105	685.2504248	449.2912613
7	457	106	686.0904898	449.6822364
7	457	107	686.1251381	450.2358619
7	457	108	686.7525095	450.4153246
7	457	109	687.8411764	450.8508701
7	457	110	687.6581702	451.3576023
7	457	111	688.2877464	451.6087634
7	457	112	688.7543967	452.4337485
7	457	113	688.9196851	453.1520718
7	457	114	689.525795	453.0390709
7	457	115	689.6163532	453.4880033
7	457	116	690.103635	454.2945618
7	457	117	690.78605	454.877914
7	457	118	691.0174852	455.6397446
7	457	119	690.6549375	455.9139391
7	457	120	691.4149963	457.0529248
7	457	121	691.5939865	458.2576244
7	457	122	691.7084048	458.2462455
7	457	123	691.6516288	459.0870192
7	457	124	691.7274614	459.6539135
7	457	125	692.0563845	459.8519997
7	457	126	692.5331143	460.203208
7	457	127	693.0916615	459.9994127
7	457	128	692.5861105	459.9853565
7	457	129	693.0311843	460.1526922
7	457	130	693.2192304	460.457834
7	457	131	693.3762504	461.3673532
7	457	132	693.9417272	461.8804637
7	457	133	693.977478	462.760335
7	457	134	694.455704	462.8429004
7	457	135	694.5787057	463.329631
7	457	136	694.7339933	464.5716562
7	457	137	694.5822492	465.2987991
7	457	138	694.9185745	466.0854742
7	457	139	694.9552702	466.8561637
7	457	140	694.9562152	467.5506663
7	457	141	695.4522378	467.6063005
7	457	142	695.931645	468.2122923
7	457	143	696.6883177	468.4679813
7	457	144	696.996373	469.0517273
7	457	145	696.6105952	469.5292052
7	457	146	697.064961	469.7349298
7	457	147	697.2827732	469.9516001
7	457	148	697.1934749	470.5743648
7	457	149	697.5377535	470.935692
7	457	150	697.0648823	471.415611
7	457	151	697.0837814	472.2413048
7	457	152	696.7997437	472.672913
7	457	153	696.4490079	473.3159943
7	457	154	696.4392433	474.0642805
7	457	155	695.7844682	474.6398369
7	457	156	695.8069897	474.8353244
7	457	157	695.7040683	474.9408444
7	457	158	685.7299107	467.0446429
7	457	159	685.3999639	467.9566426
7	457	160	685.3838209	468.7310726
7	457	161	684.9490629	469.4589635
7	457	162	685.2216824	469.9067935
7	457	163	685.1193123	470.1286216
7	457	164	685.5236743	470.3738375
7	457	165	686.1193109	470.4468352
7	457	166	686.5632823	470.3161165
7	457	167	686.4905995	470.2855236
7	457	168	686.8894493	470.632322
7	457	169	687.1079701	470.720636
7	457	170	687.2904252	470.9312822
7	457	171	687.4786287	471.3208005
7	457	172	688.0791476	471.6504323
7	457	173	688.2514444	471.2934756
7	457	174	688.4943766	471.4020666
7	457	175	688.6474593	471.9461639
7	457	176	689.1282839	471.8006014
7	457	177	689.6387171	471.4963653
7	457	178	689.4792559	471.4879001
7	457	179	690.3096352	471.4095082
7	457	180	690.3270381	471.4308484
7	457	181	690.6816325	471.4293128
7	457	182	690.7952633	471.2558349
7	457	183	691.1276512	471.3609611
7	457	184	691.5964276	471.4538029
7	457	185	691.693443	471.0751516
7	457	186	692.2289963	470.6221244
7	457	187	692.4197984	470.6758293
7	457	188	692.3376661	470.7052411
7	457	189	692.1629282	470.6259042
7	457	190	692.1173341	470.4034461
7	457	191	692.9230657	470.3590725
7	457	192	693.0103166	470.0423551
7	457	193	692.7468316	470.2244558
7	457	194	693.0912677	470.080114
7	457	195	693.0279557	470.2040606
7	457	196	692.9424373	470.1727589
7	457	197	693.1672579	470.0890517
7	457	198	693.5031894	470.0049507
7	457	199	693.6639105	470.0278658
7	457	200	693.8269152	470.0816495
7	458	1	651.9927726	594.5340746
7	458	2	652.2577932	594.0677
7	458	3	652.0783304	594.1651091
7	458	4	652.0103724	594.7604701
7	458	5	651.56333	594.7065289
7	458	6	651.5279729	594.7589346
7	458	7	651.5131292	594.8142144
7	458	8	652.0266729	595.5396643
7	458	9	652.3885907	595.2371605
7	458	10	652.4127264	595.2470826
7	458	11	652.0812834	594.9810384
7	458	12	652.4965912	595.1227422
7	458	13	652.3485876	595.9217411
7	458	14	652.1868428	595.8135831
7	458	15	652.4070173	596.2114879
7	458	16	652.5528947	596.5359618
7	458	17	652.5551784	597.5061156
7	458	18	652.9993466	597.2457412
7	458	19	652.951902	598.2419994
7	458	20	652.8656355	597.9350071
7	458	21	653.1503032	597.9236283
7	458	22	652.9004413	598.2017206
7	458	23	652.6119938	598.2525514
7	458	24	652.2957882	598.5000114
7	458	25	651.6693618	598.6506924
7	458	26	651.5669129	599.0274538
7	458	27	651.0991602	599.0785995
7	458	28	651.1692837	600.1017889
7	458	29	650.9837576	599.4720945
7	458	30	650.6303838	600.0006787
7	458	31	651.3728034	599.3220829
7	458	32	651.4951751	599.7422335
7	458	33	651.8742989	600.4658328
7	458	34	653.5960069	599.6572663
7	458	35	654.2716104	599.9307914
7	458	36	655.2751526	599.3440925
7	458	37	654.7938162	600.4980007
7	458	38	654.2724372	600.3550369
7	458	39	654.0320643	600.1712431
7	458	40	654.129434	600.8675568
7	458	41	653.7023537	600.2922761
7	458	42	652.1676681	601.9422857
7	458	43	651.5253743	602.3208583
7	458	44	650.2519293	603.9726396
7	458	45	649.1301496	605.1548571
7	458	46	648.5781384	605.9837401
7	458	47	647.6681467	605.9301927
7	458	48	647.6133787	606.8210884
7	458	49	647.7029919	607.1476097
7	458	50	648.1249931	606.587842
7	458	51	648.6209369	606.377432
7	458	52	647.8514286	606.6292625
7	458	53	647.59759	606.6595798
7	458	54	647.5525078	606.8281362
7	458	55	648.0074249	606.6129227
7	458	56	648.167516	606.3502252
7	458	57	648.7089752	606.1988749
7	458	58	649.0935719	605.8619197
7	458	59	649.3310313	605.5694561
7	458	60	649.7751601	606.1661952
7	458	61	650.0162024	605.8669988
7	458	62	650.5591972	605.4338944
7	458	63	650.6382584	605.2735671
7	458	64	650.9997824	605.2240357
7	458	65	650.77445	605.1032389
7	458	66	650.8981998	605.0807962
7	458	67	650.8991447	605.3888122
7	458	68	650.9310763	605.3610935
7	458	69	650.9677327	604.780458
7	458	70	651.1590073	605.1583613
7	458	71	651.1951519	604.8001052
7	458	72	651.3486677	605.308806
7	458	73	652.0739994	604.4017673
7	458	74	652.6361689	604.5093347
7	458	75	652.9234352	603.7041149
7	458	76	653.045925	603.8207381
7	458	77	652.8800067	603.2063992
7	458	78	652.8912674	603.3566471
7	458	79	652.9806444	602.5823352
7	458	80	653.3507517	602.7712868
7	458	81	653.9022117	602.0332376
7	458	82	654.0089523	601.9143701
7	458	83	653.7560981	601.466304
7	458	84	653.3255529	601.4563426
7	458	85	653.0868337	600.0932843
7	458	86	652.4570212	600.4221681
7	458	87	651.3919388	600.3133407
7	458	88	651.0216739	600.7275854
7	458	89	650.6164851	601.5879669
7	458	90	650.7010979	602.3436947
7	458	91	650.791538	603.3481425
7	458	92	650.7264936	603.5930827
7	458	93	650.8475659	603.4424017
7	458	94	650.7212176	603.1925399
7	458	95	650.837762	603.704548
7	458	96	650.685388	603.5989493
7	458	97	650.6847581	604.0604417
7	458	98	650.6586143	603.8824358
7	458	99	650.7883487	603.9375582
7	458	100	650.6610161	603.9609064
7	458	101	650.6659377	603.659702
7	458	102	650.7237374	603.5012252
7	458	103	650.7239737	603.6584815
7	458	104	650.7844114	604.1171784
7	458	105	650.5582522	603.7706555
7	458	106	650.1921215	603.9290142
7	458	107	649.9425746	603.384287
7	458	108	649.8890272	603.0371735
7	458	109	649.4243849	603.7794357
7	458	110	649.3115809	603.7342747
7	458	111	649.3071711	603.7928619
7	458	112	649.4351732	604.3634966
7	458	113	649.3504816	604.6588738
7	458	114	649.4407248	604.4713396
7	458	115	649.298824	604.6954908
7	458	116	649.4610807	604.5520939
7	458	117	649.5064779	604.8636535
7	458	118	649.4493475	604.9783474
7	458	119	649.4385199	604.6218237
7	458	120	649.5935713	604.8112478
7	458	121	649.6019577	604.9931517
7	458	122	649.4608444	605.0585111
7	458	123	649.4998632	605.3301069
7	458	124	649.4262748	605.078552
7	458	125	649.4661992	605.2442735
7	458	126	649.4643487	605.4908673
7	458	127	649.493091	605.6629673
7	458	128	649.3181956	605.2336033
7	458	129	649.1322757	605.2277761
7	458	130	648.7955961	605.9618093
7	458	131	648.5336467	606.41901
7	458	132	648.4458447	606.6974174
7	458	133	648.1641693	606.2656911
7	458	134	647.9767139	606.574652
7	458	135	647.359107	606.3575486
7	458	136	647.2781952	607.2774623
7	458	137	646.7394921	606.6211517
7	458	138	646.7022058	606.7109224
7	458	139	646.6866928	606.881093
7	458	140	646.2468556	607.0456333
7	458	141	646.2420521	606.4258216
7	458	142	646.1046792	606.8198284
7	458	143	646.2302401	606.8816836
7	458	144	646.1149556	607.3934949
7	458	145	646.1998441	607.329671
7	458	146	646.1204285	606.9101504
7	458	147	645.9151764	606.8112057
7	458	148	645.3608028	607.0135048
7	458	149	644.9828208	607.5099212
7	458	150	644.8944675	607.478344
7	458	151	644.7757181	607.9506246
7	458	152	644.439511	607.6430811
7	458	153	644.0914132	607.717142
7	458	154	643.4114394	607.7232054
7	458	155	642.8403715	607.4821238
7	458	156	642.764657	607.9080623
7	458	157	642.0827539	607.9943288
7	458	158	641.3727383	608.4856266
7	458	159	640.8122619	608.082249
7	458	160	639.8178542	609.5414564
7	458	161	638.8178162	609.9846009
7	458	162	637.3787285	611.2497381
7	458	163	635.9833055	612.755524
7	458	164	634.7313976	613.6018099
7	458	165	633.0454798	614.6901225
7	458	166	631.3673578	615.252292
7	458	167	630.1279706	615.8319825
7	458	168	629.383976	617.0023093
7	458	169	628.5765513	616.191656
7	458	170	627.7425104	616.3241465
7	458	171	627.1922316	617.0349496
7	458	172	626.7993665	617.886984
7	458	173	627.1010828	617.4215937
7	458	174	627.4231943	616.7592196
7	458	175	627.9781192	617.4498636
7	458	176	627.9935928	616.1341318
7	458	177	627.9498099	616.2148467
7	458	178	627.8197211	615.4097845
7	458	179	627.8766546	615.0313693
7	458	180	627.4351638	614.4365595
7	458	181	627.4945384	614.0726337
7	458	182	627.3781909	613.1532319
7	458	183	627.414611	613.1197647
7	458	184	627.3527558	613.5427896
7	458	185	627.4308721	612.4517603
7	458	186	627.4553228	612.8076146
7	458	187	627.406067	612.7772185
7	458	188	627.4266198	612.9413257
7	458	189	627.3696075	612.9117959
7	458	190	627.3521652	611.5793306
7	458	191	627.4697334	613.000976
7	458	192	627.3803564	612.5096388
7	458	193	627.3028307	612.2431221
7	458	194	626.6492368	612.252926
7	458	195	626.0970681	612.5794867
7	458	196	626.0367091	612.990739
7	458	197	625.368744	612.7994644
7	458	198	624.657941	612.7376879
7	458	199	624.0239943	613.7757604
7	458	200	623.3904807	613.3226545
7	459	1	776.3210149	51.02415976
7	459	2	776.2562068	50.3677507
7	459	3	776.0477655	49.89247278
7	459	4	776.3924378	49.31762515
7	459	5	776.7422286	48.70769606
7	459	6	777.0643008	48.56499309
7	459	7	777.328022	48.08204234
7	459	8	777.9238949	48.122198
7	459	9	778.1143821	48.06450161
7	459	10	778.10509	48.14059017
7	459	11	777.7057678	48.08635369
7	459	12	778.1927346	48.25583531
7	459	13	778.1880886	48.32840983
7	459	14	777.8519996	48.320422
7	459	15	778.0815449	48.3622461
7	459	16	778.1691895	48.3388437
7	459	17	778.1355648	48.37227641
7	459	18	778.0503614	48.26359182
7	459	19	778.3210122	48.32936954
7	459	20	778.5162242	48.40547287
7	459	21	778.9410602	48.26818863
7	459	22	778.6897022	48.29346125
7	459	23	778.8098689	48.23891963
7	459	24	778.6827725	48.29465229
7	459	25	778.3584954	48.17447567
7	459	26	779.0807561	48.26674659
7	459	27	778.8446748	48.24602156
7	459	28	779.2947884	48.25136154
7	459	29	779.3042379	48.16516885
7	459	30	779.2810078	48.21708231
7	459	31	779.4306256	48.11759627
7	459	32	779.306679	48.21815523
7	459	33	779.5168528	48.19178016
7	459	34	779.3174673	48.01101322
7	459	35	779.7445869	47.50191379
7	459	36	779.6541075	47.52676807
7	459	37	780.2147808	47.54733561
7	459	38	779.5510287	47.5043057
7	459	39	779.2087187	47.60675458
7	459	40	779.7549814	47.67987047
7	459	41	779.6107183	47.5429898
7	459	42	779.7049776	47.69165288
7	459	43	779.931688	47.58251057
7	459	44	779.3705423	47.72226056
7	459	45	779.2870712	47.72248696
7	459	46	779.2888824	47.6768289
7	459	47	778.9074356	47.72168473
7	459	48	778.8388476	47.82978364
7	459	49	778.3711736	47.80916197
7	459	50	778.4448801	47.78139899
7	459	51	778.7477382	47.75127855
7	459	52	778.3476285	47.79635094
7	459	53	778.6530064	47.818267
7	459	54	778.3237683	47.89275111
7	459	55	778.2697484	47.84400226
7	459	56	777.4772461	47.9225861
7	459	57	777.2518744	47.95010299
7	459	58	776.6118249	47.81327154
7	459	59	776.3663728	47.66670508
7	459	60	776.2034468	47.44422231
7	459	61	775.9290161	47.21512486
7	459	62	776.0705231	46.11870636
7	459	63	776.510006	44.36985057
7	459	64	777.2586466	42.77393476
7	459	65	777.8374315	40.61676981
7	459	66	778.5637869	38.79192142
7	459	67	779.6448154	37.06912325
7	459	68	780.1113082	35.85774999
7	459	69	780.2043863	34.73249806
7	459	70	780.0831958	33.80443904
7	459	71	779.8338852	32.90629376
7	459	72	780.0287034	32.89079797
7	459	73	780.1273725	32.14510789
7	459	74	780.0828808	32.06619184
7	459	75	779.6507214	31.36101425
7	459	76	780.3225844	31.11077835
7	459	77	780.4347978	30.08445878
7	459	78	780.6896207	30.08110468
7	459	79	780.2615561	29.7401408
7	459	80	780.9280643	29.17137139
7	459	81	780.7804151	28.6778145
7	459	82	780.4565318	28.06310896
7	459	83	780.1968267	28.0360547
7	459	84	780.3295928	27.61760943
7	459	85	780.3201433	27.33641641
7	459	86	781.2205279	26.81630481
7	459	87	780.9056217	26.60348076
7	459	88	781.2013926	25.98345986
7	459	89	781.5014945	26.20340306
7	459	90	781.0109054	26.69734383
7	459	91	767.0111607	61.92857143
7	459	92	766.0298249	64.38641417
7	459	93	764.6349926	66.0291151
7	459	94	763.3419792	66.3144669
7	459	95	762.8290261	66.64226294
7	459	96	762.5529417	66.20020117
7	459	97	761.7255549	66.59907062
7	459	98	761.1107041	66.41070466
7	459	99	760.7160279	66.42471657
7	459	100	759.7001226	66.55517943
7	459	101	759.203155	66.4695035
7	459	102	758.3958484	66.38022986
7	459	103	758.2222917	66.58510792
7	459	104	757.7462706	66.65933611
7	459	105	757.3773444	66.49421014
7	459	106	757.5219225	66.4836483
7	459	107	756.2798579	66.80153215
7	459	108	755.6890248	66.88552487
7	459	109	755.4204213	67.1836877
7	459	110	754.6770567	66.76006241
7	459	111	754.5145245	66.10742332
7	459	112	754.6913098	65.50088525
7	459	113	754.5664182	65.47285158
7	459	114	755.0926794	64.63723082
7	459	115	754.708634	64.10467485
7	459	116	754.5153119	63.5332576
7	459	117	754.5808288	62.73665069
7	459	118	754.361048	62.28345125
7	459	119	753.4890908	62.07026546
7	459	120	753.227417	61.64548358
7	459	121	753.3486862	61.59493341
7	459	122	752.8318746	60.99215055
7	459	123	752.5773667	61.12474447
7	459	124	752.5049201	61.20970183
7	459	125	752.5928797	61.07244711
7	459	126	752.3397893	61.25650171
7	459	127	751.7430502	61.19474496
7	459	128	750.8820387	61.30963574
7	459	129	750.6054818	61.34142462
7	459	130	750.8300661	61.51726007
7	459	131	750.4008991	61.82292841
7	459	132	750.1833232	62.47630574
7	459	133	749.4588577	63.24286604
7	459	134	748.9967747	64.23505895
7	459	135	748.2067923	65.06288384
7	459	136	748.0989887	65.89764823
7	459	137	747.9413387	66.13424134
7	459	138	747.5258735	66.6098244
7	459	139	747.31003	66.64921721
7	459	140	746.7565226	66.6851698
7	459	141	746.8800755	66.55000186
7	459	142	746.6991953	66.58368065
7	459	143	746.8098338	66.48813191
7	459	144	746.8517268	66.60205805
7	459	145	746.4024007	66.4463964
7	459	146	746.2382148	66.40067436
7	459	147	746.2129372	66.16947045
7	459	148	746.1574999	66.06906898
7	459	149	746.6855722	65.45526656
7	459	150	746.3936599	64.82656634
7	459	151	746.3701147	64.24669863
7	459	152	746.0196152	64.23676676
7	459	153	745.5778487	64.12574439
7	459	154	745.6104497	63.47783501
7	459	155	745.2933385	62.90866203
7	459	156	744.8994498	62.80781269
7	459	157	744.6329724	62.77491152
7	459	158	744.0248939	62.84874598
7	459	159	743.109075	62.45019644
7	459	160	742.9907981	62.90842087
7	459	161	742.4715454	62.94302492
7	459	162	742.0263141	62.89636285
7	459	163	741.2879105	62.89977355
7	459	164	740.940482	62.75815334
7	459	165	740.7472387	62.50465439
7	459	166	740.1442787	61.7714136
7	459	167	739.5695098	60.82695075
7	459	168	739.2254674	59.96535357
7	459	169	738.9874962	58.67299472
7	459	170	738.7007811	59.05513551
7	459	171	738.1017584	60.26479604
7	459	172	737.3513854	60.74336653
7	459	173	736.5808533	60.55892805
7	459	174	736.0889255	60.58217788
7	459	175	735.5191964	60.82654718
7	459	176	734.9949826	60.26592309
7	459	177	734.8035504	59.91454256
7	459	178	734.1317662	59.66856388
7	459	179	734.4087167	58.50996537
7	459	180	733.9410428	57.80589022
7	459	181	734.1503503	57.7594004
7	459	182	733.7362238	57.16735656
7	459	183	733.3498947	56.49640405
7	459	184	733.7586664	56.102786
7	459	185	733.469274	53.9998969
7	459	186	733.9294671	52.4251786
7	459	187	734.099559	50.3086664
7	459	188	733.9401766	48.81471222
7	459	189	733.8707224	47.49729237
7	459	190	733.8697774	44.61698583
7	459	191	734.3545393	44.19780477
7	459	192	734.3335928	42.88700945
7	459	193	733.9997087	40.37117256
7	459	194	734.3695799	39.92748665
7	459	195	734.0773525	40.28508076
7	459	196	734.0297898	39.89467161
7	459	197	734.3575317	39.84830976
7	459	198	734.2478382	39.87770179
7	459	199	734.2599651	40.7698033
7	459	200	734.6090472	40.33821971
7	460	1	238.0205041	196.284381
7	460	2	236.3111986	196.262647
7	460	3	235.9799132	197.0028027
7	460	4	235.6563251	197.2865255
7	460	5	235.1295324	198.2584904
7	460	6	235.5862607	198.6720067
7	460	7	236.0100533	200.3679647
7	460	8	236.8118673	200.1651143
7	460	9	236.1357126	200.0370729
7	460	10	236.823128	201.2974067
7	460	11	235.9580611	201.3570963
7	460	12	238.7770194	203.0027749
7	460	13	239.7758959	204.4230422
7	460	14	241.0798157	205.743105
7	460	15	245.2708683	206.9418198
7	460	16	247.3485094	208.072301
7	460	17	249.7981871	209.9822322
7	460	18	251.5961609	209.4844969
7	460	19	252.4629996	209.2403638
7	460	20	253.2357956	208.9405375
7	460	21	255.3820247	209.5194602
7	460	22	257.8166028	209.7826499
7	460	23	259.5258099	210.586531
7	460	24	261.1298317	211.1074571
7	460	25	261.9182588	211.6867539
7	460	26	262.6324086	211.5192606
7	460	27	262.1947369	211.8566883
7	460	28	263.2615911	212.5814885
7	460	29	263.3795924	212.9663214
7	460	30	262.4458193	213.1362164
7	460	31	262.6115802	213.7043313
7	460	32	262.2686009	213.5702067
7	460	33	262.4343224	213.2716206
7	460	34	262.6472325	213.1267078
7	460	35	263.1926094	213.8760178
7	460	36	263.1895973	214.9170038
7	460	37	263.7746032	215.0518174
7	460	38	264.3635464	215.792485
7	460	39	264.7169793	215.969605
7	460	40	264.7616481	216.1959611
7	460	41	264.4291027	216.3089226
7	460	42	264.4551086	216.6329634
7	460	43	264.3088965	215.7100573
7	460	44	264.5106051	215.9751566
7	460	45	264.6312049	216.6267424
7	460	46	264.7708417	217.1095751
7	460	47	264.8704164	217.2558069
7	460	48	265.4872554	218.5559075
7	460	49	265.7697576	218.8162426
7	460	50	265.8990786	218.661644
7	460	51	265.8112963	218.5255901
7	460	52	265.5205848	219.2416495
7	460	53	265.3595093	218.7733849
7	460	54	264.5511397	218.9029225
7	460	55	263.8389192	218.1033921
7	460	56	263.7187721	218.1058726
7	460	57	263.0544097	218.2402531
7	460	58	263.5736428	218.0690588
7	460	59	263.8777214	218.5056673
7	460	60	262.7547212	219.4362315
7	460	61	262.6448505	219.5903969
7	460	62	263.1482949	219.219699
7	460	63	263.3118706	218.8066158
7	460	64	263.0054295	219.6269155
7	460	65	263.6514835	219.9989325
7	460	66	264.3011203	220.4911163
7	460	67	265.0136361	220.2889746
7	460	68	266.0462948	220.5252724
7	460	69	266.2438888	220.4843244
7	460	70	267.074268	221.5093446
7	460	71	267.6034428	220.6401238
7	460	72	268.2060091	220.7952343
7	460	73	269.2760525	220.982296
7	460	74	268.8572603	221.5421818
7	460	75	268.8221198	220.9267996
7	460	76	268.6622255	220.6985732
7	460	77	268.4240575	219.9350496
7	460	78	268.275857	220.110201
7	460	79	267.6901031	220.1570747
7	460	80	268.8293054	220.2614528
7	460	81	269.1258047	220.1202017
7	460	82	269.8242052	219.9145165
7	460	83	269.7461086	220.0206468
7	460	84	269.3361753	219.6766635
7	460	85	269.4535663	219.4261323
7	460	86	270.6214519	220.4772175
7	460	87	270.1891547	219.5227145
7	460	88	270.095486	220.3175792
7	460	89	269.7987898	219.5474015
7	460	90	270.3478874	219.6562091
7	460	91	271.2713054	220.9917259
7	460	92	274.3291798	223.0567872
7	460	93	276.014192	223.6019475
7	460	94	276.6756999	225.2722539
7	460	95	276.9306803	224.6539384
7	460	96	275.8230158	224.0768071
7	460	97	275.3026212	223.2374311
7	460	98	274.6002047	222.4744587
7	460	99	273.5910124	221.7618445
7	460	100	273.1746613	222.1554379
7	460	101	273.3450288	222.0844876
7	460	102	274.3972165	222.0703329
7	460	103	274.4999016	222.3263173
7	460	104	274.9676544	222.5401331
7	460	105	274.9073938	222.7610163
7	460	106	275.1395377	222.6158082
7	460	107	275.1468611	222.9297892
7	460	108	275.3885924	222.7108746
7	460	109	275.5018886	222.5802149
7	460	110	275.4654094	222.8797066
7	460	111	275.6755438	222.6899872
7	460	112	275.7645861	223.2345175
7	460	113	276.08278	224.1996119
7	460	114	276.4265468	223.4780797
7	460	115	276.8915828	224.000561
7	460	116	276.9978115	223.6248627
7	460	117	276.9754278	223.3060585
7	460	118	277.1002997	224.3696644
7	460	119	277.7374159	223.867283
7	460	120	278.3147244	224.839937
7	460	121	278.5335996	224.9829205
7	460	122	279.1932963	225.5095754
7	460	123	279.8280108	226.5174881
7	460	124	280.5189107	226.7082705
7	460	125	281.0848994	226.8328668
7	460	126	281.4939271	227.9565364
7	460	127	281.8408634	227.7470517
7	460	128	282.1080494	227.5767826
7	460	129	282.2185304	228.8746587
7	460	130	282.2624708	228.9526174
7	460	131	282.5075094	229.6064082
7	460	132	282.6585251	229.560696
7	460	133	282.7074462	230.2534858
7	460	134	283.0419602	230.1838348
7	460	135	283.173998	230.8370152
7	460	136	282.9083869	231.6945619
7	460	137	283.6326949	232.0674451
7	460	138	283.4853607	232.1041605
7	460	139	283.7886322	232.5560459
7	460	140	283.6671661	232.5851623
7	460	141	284.1162757	232.7694876
7	460	142	283.8689534	233.7508037
7	460	143	283.5872387	232.6360127
7	460	144	283.6666936	233.9374126
7	460	145	284.1094641	234.1483147
7	460	146	283.8069407	234.3002556
7	460	147	284.3823199	234.1455389
7	460	148	284.6546441	235.2161927
7	460	149	284.7340006	236.1907956
7	460	150	284.385076	235.4594004
7	460	151	284.9133255	235.8217316
7	460	152	285.1860435	235.9412094
7	460	153	285.3344014	236.4284321
7	460	154	284.6021006	236.3707308
7	460	155	284.5893438	236.1399255
7	460	156	284.7530178	236.2796017
7	460	157	284.9351973	236.7269788
7	460	158	284.6857095	236.5719865
7	460	159	284.2204963	236.4430789
7	460	160	284.6537385	237.0494841
7	460	161	284.51798	236.8669109
7	460	162	284.4266146	235.6367764
7	460	163	284.3768864	235.8001945
7	460	164	284.0480814	236.473849
7	460	165	283.5996412	235.6685899
7	460	166	283.9531528	235.5214919
7	460	167	283.4122251	235.0076923
7	460	168	283.442503	234.9212879
7	460	169	283.4193713	233.9254825
7	460	170	283.5548936	234.6790645
7	460	171	283.8790526	235.0776583
7	460	172	284.1619091	236.0667309
7	460	173	284.5857805	236.0205462
7	460	174	284.3624758	235.7619632
7	460	175	284.3262919	235.8792361
7	460	176	284.3657831	235.4191611
7	460	177	284.3724766	235.7322562
7	460	178	284.553593	235.6651053
7	460	179	284.1297413	235.5022581
7	460	180	283.6954163	234.966567
7	460	181	284.1171419	235.4926511
7	460	182	283.5277852	235.1419743
7	460	183	283.8803913	235.6452416
7	460	184	283.6451565	234.7356043
7	460	185	283.5360339	234.6281944
7	460	186	284.110035	235.345809
7	460	187	283.5927903	236.0183413
7	460	188	283.7975502	236.2998592
7	460	189	283.9581729	236.0930322
7	460	190	283.9267728	235.7866502
7	460	191	284.3211537	236.8005475
7	460	192	284.5909974	236.6091941
7	460	193	284.6280869	236.4912519
7	460	194	285.0466626	236.7631824
7	460	195	285.0447727	237.0516103
7	460	196	285.3179238	236.9433539
7	460	197	285.5106355	236.6561466
7	460	198	285.9437596	236.5980122
7	460	199	285.7869561	237.2183948
7	460	200	285.8342629	237.429041
7	461	1	110.230557	450.0571473
7	461	2	110.4606732	450.378747
7	461	3	110.3069211	450.2423191
7	461	4	109.9828213	450.2820466
7	461	5	109.4452994	450.3844561
7	461	6	109.6784965	449.9551709
7	461	7	110.0149793	451.0173397
7	461	8	110.7901574	450.3323261
7	461	9	111.2654993	450.1758966
7	461	10	111.3297562	451.3307104
7	461	11	111.9636438	451.2729107
7	461	12	112.5141392	451.6215203
7	461	13	112.6246103	451.8568141
7	461	14	113.2925065	452.045057
7	461	15	113.5119526	451.6511289
7	461	16	113.7261129	451.9357572
7	461	17	113.822075	452.9600491
7	461	18	113.086398	451.8616176
7	461	19	112.6982578	451.3713041
7	461	20	111.9550506	451.7159371
7	461	21	105.9850414	451.8554754
7	461	22	101.8475067	450.991944
7	461	23	99.16848053	451.1204579
7	461	24	97.52501675	450.2990558
7	461	25	96.6782091	450.2561391
7	461	26	96.62552786	449.734957
7	461	27	96.66917297	449.3039
7	461	28	96.92665352	449.0717955
7	461	29	96.65956593	448.6318402
7	461	30	96.50790065	448.3567008
7	461	31	96.78893617	448.7175948
7	461	32	96.55179184	448.9248943
7	461	33	96.72226763	448.6760168
7	461	34	96.76044972	448.2901996
7	461	35	96.84794664	448.915996
7	461	36	96.71319212	449.2594084
7	461	37	96.72653961	448.7484634
7	461	38	96.74815546	449.2197597
7	461	39	96.72111596	448.3361874
7	461	40	96.67640778	447.8616231
7	461	41	96.67919343	447.4978548
7	461	42	96.56002082	447.8348494
7	461	43	96.59291707	446.7316538
7	461	44	96.30283557	447.5516778
7	461	45	95.80042464	447.6907437
7	461	46	95.79506006	447.4058792
7	461	47	95.04747268	446.8902487
7	461	48	94.41967804	447.5060838
7	461	49	93.73718429	447.4695061
7	461	50	92.8680816	447.0994775
7	461	51	92.17748683	446.5717201
7	461	52	91.56624859	446.9202117
7	461	53	90.94321809	446.5915248
7	461	54	90.29903439	446.5454582
7	461	55	89.78899493	445.8174885
7	461	56	88.85304652	445.3189854
7	461	57	88.6445166	445.1292069
7	461	58	87.86760609	444.4765186
7	461	59	87.42054394	444.2103169
7	461	60	87.48962409	445.2004723
7	461	61	87.46412999	444.9168677
7	461	62	87.31112603	444.4778573
7	461	63	86.97580481	443.8699363
7	461	64	86.95152143	444.6502722
7	461	65	86.93262233	444.0172705
7	461	66	86.95059616	443.9892368
7	461	67	87.02340691	443.3052075
7	461	68	87.07200319	443.2928837
7	461	69	87.0933139	443.028257
7	461	70	87.13740196	443.8068999
7	461	71	87.16175423	442.8650947
7	461	72	87.14233344	442.9419117
7	461	73	87.03876243	443.2089009
7	461	74	87.14536517	443.5837724
7	461	75	86.57269291	443.303987
7	461	76	85.83186787	443.17441
7	461	77	85.05014399	442.1485432
7	461	78	84.66800812	441.865293
7	461	79	84.42318603	442.2975311
7	461	80	83.84201901	442.0068
7	461	81	83.80828609	441.9862472
7	461	82	83.32621138	441.2793421
7	461	83	83.03971284	441.2621361
7	461	84	83.50729823	441.3497806
7	461	85	83.41987021	440.7469781
7	461	86	83.18339522	441.1658294
7	461	87	83.47727622	440.3771463
7	461	88	83.26324391	441.3718296
7	461	89	83.21548431	440.3994709
7	461	90	83.11026948	440.234655
7	461	91	83.28177881	440.0918093
7	461	92	83.51951374	439.9090786
7	461	93	83.47909723	439.0759039
7	461	94	83.34696102	440.1049205
7	461	95	83.48858615	439.2885581
7	461	96	83.47406731	439.3225765
7	461	97	83.34191142	438.9853457
7	461	98	83.39759486	439.0442873
7	461	99	83.50557566	439.244854
7	461	100	83.4990594	439.8972273
7	461	101	83.4220751	439.6950857
7	461	102	83.45134902	439.4097486
7	461	103	83.44745108	439.4781791
7	461	104	83.32793396	439.1875267
7	461	105	83.26374592	439.4625874
7	461	106	83.36130268	439.3660445
7	461	107	83.35832017	439.6610673
7	461	108	83.25333173	439.4183713
7	461	109	83.37799689	439.2610757
7	461	110	83.32324856	439.2373731
7	461	111	83.32844581	438.5326335
7	461	112	83.20981458	438.7324127
7	461	113	83.33780677	438.9892043
7	461	114	83.27100042	438.0885834
7	461	115	83.19651631	438.2579666
7	461	116	83.02025267	437.4048691
7	461	117	83.06891785	436.1264631
7	461	118	83.04612081	436.5674814
7	461	119	82.87843067	435.5916973
7	461	120	82.42368584	435.8118718
7	461	121	82.26510073	435.15375
7	461	122	82.34560401	435.0522461
7	461	123	82.2961366	434.7166296
7	461	124	82.39432333	434.2511211
7	461	125	82.43110275	433.5844554
7	461	126	82.41672664	433.6996217
7	461	127	82.42743613	433.0894564
7	461	128	82.41425598	432.0883553
7	461	129	82.48388243	432.8109703
7	461	130	82.50644323	432.2319491
7	461	131	82.39390007	432.1376505
7	461	132	82.57127108	431.6263117
7	461	133	82.57388939	431.762779
7	461	134	82.55256884	431.0159101
7	461	135	82.43970578	430.8947984
7	461	136	82.42295252	431.0927665
7	461	137	82.45208863	430.9903964
7	461	138	82.31734887	430.0541034
7	461	139	82.36474427	430.1325741
7	461	140	82.2410536	429.4073999
7	461	141	81.65948793	428.9951632
7	461	142	81.55192547	429.2847919
7	461	143	81.01800128	427.6035201
7	461	144	80.9864388	428.6496641
7	461	145	80.80893983	427.863934
7	461	146	80.14718587	427.0767077
7	461	147	79.73316761	426.4563054
7	461	148	79.53853641	426.6265548
7	461	149	79.05510826	426.3027502
7	461	150	78.81383467	425.1078546
7	461	151	78.17004962	425.0018621
7	461	152	77.48007989	424.1862085
7	461	153	76.94007255	424.2834994
7	461	154	76.33243203	423.5520649
7	461	155	76.01249094	423.1640427
7	461	156	76.06630416	422.5691542
7	461	157	76.28142907	422.6052594
7	461	158	76.48201053	422.0904951
7	461	159	76.93442743	421.3797315
7	461	160	76.97917007	421.2957092
7	461	161	76.88047641	421.0825037
7	461	162	77.00099754	420.1158935
7	461	163	76.83600938	420.3560302
7	461	164	76.86816738	420.9255231
7	461	165	76.82852357	420.3770161
7	461	166	76.71608377	420.5796302
7	461	167	76.7049018	420.2561799
7	461	168	76.92259581	420.4430842
7	461	169	76.64239204	419.1070359
7	461	170	76.63510801	419.1860971
7	461	171	76.6308065	418.8948935
7	461	172	76.52090626	418.966592
7	461	173	76.72468679	418.2229124
7	461	174	76.60330929	417.3031955
7	461	175	76.50284876	417.6405839
7	461	176	76.71029592	416.4997475
7	461	177	76.75369002	416.7907543
7	461	178	76.7292147	416.9744299
7	461	179	76.74771023	416.308906
7	461	180	76.67988018	415.4271055
7	461	181	76.75237594	415.8272152
7	461	182	76.55647004	415.3163883
7	461	183	76.75311911	415.6179077
7	461	184	76.94916282	414.6858277
7	461	185	76.82162343	414.4426199
7	461	186	77.0017161	414.6128693
7	461	187	76.82355271	414.9714009
7	461	188	76.68817806	414.8043408
7	461	189	76.66086788	414.5524709
7	461	190	76.66399804	414.2761503
7	461	191	77.10290011	414.7552031
7	461	192	77.43901864	414.2465417
7	461	193	77.40027056	413.7315019
7	461	194	77.76209482	413.4217141
7	461	195	77.943349	413.4053743
7	461	196	78.20915205	413.65185
7	461	197	78.30144266	413.1588197
7	461	198	78.25624723	412.610864
7	461	199	78.19647391	413.0957834
7	461	200	78.3241265	412.4549858
7	462	1	152.0694833	487.1155266
7	462	2	151.7056658	487.0289845
7	462	3	151.2631414	487.1667904
7	462	4	150.5649575	487.2308111
7	462	5	149.8412598	487.4331496
7	462	6	149.6245599	487.7843579
7	462	7	149.0623117	488.5663082
7	462	8	149.4470757	487.9311803
7	462	9	149.4320942	487.8897204
7	462	10	149.7456126	488.8005389
7	462	11	149.0573605	488.7524643
7	462	12	148.9843529	489.1078461
7	462	13	149.1712965	489.4168464
7	462	14	149.2146857	489.9319256
7	462	15	149.2596498	488.7558504
7	462	16	149.1053957	489.0683155
7	462	17	148.9977791	489.3833399
7	462	18	149.2442155	488.8707412
7	462	19	148.952441	488.6147765
7	462	20	148.7058372	488.5105558
7	462	21	149.1733734	488.8494009
7	462	22	148.8340263	488.7531336
7	462	23	148.9733579	489.6994273
7	462	24	148.8097232	489.6378478
7	462	25	148.9609259	490.1690306
7	462	26	149.2239088	490.0738658
7	462	27	148.7806265	490.1848586
7	462	28	149.4589664	490.718207
7	462	29	149.7370489	490.4147976
7	462	30	149.2615003	490.4727943
7	462	31	149.1517379	491.1217815
7	462	32	148.7165074	491.2043863
7	462	33	148.9765275	491.0568552
7	462	34	149.0929046	490.8366413
7	462	35	149.4330884	491.8160872
7	462	36	149.0312069	491.8772336
7	462	37	149.21316	491.8998732
7	462	38	148.5823533	492.5212599
7	462	39	148.2482526	491.7185993
7	462	40	148.6379974	491.4151506
7	462	41	148.3123029	491.5155521
7	462	42	148.4055483	492.1556016
7	462	43	148.4199096	491.4142844
7	462	44	148.0514362	492.2067473
7	462	45	148.1768396	492.3072275
7	462	46	148.1935535	491.9568855
7	462	47	148.134671	491.634144
7	462	48	148.4392615	492.233836
7	462	49	148.0425281	491.9454279
7	462	50	148.0093956	492.1349701
7	462	51	147.7684124	492.3775873
7	462	52	147.7976961	493.3246685
7	462	53	148.0956719	493.4603089
7	462	54	148.2676734	493.8660096
7	462	55	148.6233801	493.969049
7	462	56	148.2179944	494.0672062
7	462	57	148.1203589	494.432707
7	462	58	148.4828574	493.5543713
7	462	59	148.3168603	493.4655455
7	462	60	148.2104052	494.602602
7	462	61	148.429369	494.7574959
7	462	62	148.2279361	494.1291402
7	462	63	148.4266818	493.4995245
7	462	64	148.0324485	494.3437631
7	462	65	147.5380107	493.5592929
7	462	66	147.4947101	493.5199986
7	462	67	147.9832912	492.8610893
7	462	68	147.7354964	492.8027383
7	462	69	147.8496686	492.8315988
7	462	70	147.7212532	493.4887757
7	462	71	147.816044	492.4955492
7	462	72	148.1671538	492.2328123
7	462	73	149.0157037	492.4092039
7	462	74	148.749443	492.7040693
7	462	75	148.8099693	492.589651
7	462	76	149.387701	493.2338347
7	462	77	149.7383089	492.4716891
7	462	78	149.5697919	491.959366
7	462	79	149.2479068	492.2697837
7	462	80	149.1020687	491.8155753
7	462	81	148.4959785	491.5825652
7	462	82	148.3761464	491.2434444
7	462	83	147.7290983	491.2478149
7	462	84	147.7312933	491.5984325
7	462	85	147.435109	490.7110804
7	462	86	148.3508885	491.2628948
7	462	87	148.0364154	490.4966544
7	462	88	147.7392566	491.0168127
7	462	89	147.8677212	489.9780709
7	462	90	147.6302324	490.1169793
7	462	91	147.7818976	490.4744479
7	462	92	148.3111217	490.2931741
7	462	93	148.4918345	489.6441868
7	462	94	147.830927	490.7426577
7	462	95	147.8458593	490.8096707
7	462	96	147.8109353	491.183991
7	462	97	148.0197113	490.8155767
7	462	98	147.8405538	490.8590052
7	462	99	148.0753357	490.8761326
7	462	100	148.3642163	490.9373184
7	462	101	148.5891648	490.7991975
7	462	102	147.9188964	490.3996784
7	462	103	147.3878219	490.5891812
7	462	104	147.1956121	489.8314848
7	462	105	146.7085173	489.5669761
7	462	106	147.0077334	489.5850484
7	462	107	146.3494344	489.955392
7	462	108	146.1747162	489.5764257
7	462	109	146.2448693	489.4105073
7	462	110	145.8181926	489.5163423
7	462	111	145.6249	488.8673944
7	462	112	145.4419922	489.0781194
7	462	113	144.6097723	489.0872934
7	462	114	144.5575143	487.6326532
7	462	115	143.8813498	487.9158248
7	462	116	143.6099607	487.080642
7	462	117	143.8985263	486.1318284
7	462	118	143.418184	486.9798074
7	462	119	142.6110251	485.6858097
7	462	120	142.445658	486.520205
7	462	121	142.5712484	485.6970704
7	462	122	142.0172488	485.0541466
7	462	123	141.897653	485.2036464
7	462	124	141.8569608	484.6032062
7	462	125	141.9762024	484.1102941
7	462	126	141.6011733	483.8934269
7	462	127	141.5864576	483.4917423
7	462	128	140.7556453	482.5237146
7	462	129	140.1298685	483.1663628
7	462	130	139.6561311	482.6841601
7	462	131	139.0162292	482.1950671
7	462	132	138.9877428	481.2132983
7	462	133	138.7159402	481.1866426
7	462	134	138.8803723	480.6633738
7	462	135	137.8716229	480.3339782
7	462	136	137.5333586	480.6456953
7	462	137	137.2218975	480.6177404
7	462	138	137.1081387	479.9411526
7	462	139	137.2324495	479.619671
7	462	140	137.0262327	478.1443994
7	462	141	136.8362279	477.0798682
7	462	142	136.4225443	477.4434396
7	462	143	136.0351226	476.1933429
7	462	144	135.7956158	476.9436765
7	462	145	135.6433403	476.1390867
7	462	146	135.3156082	475.8354018
7	462	147	135.4875408	475.5471118
7	462	148	135.1284579	475.7972492
7	462	149	134.9006549	475.9937211
7	462	150	134.8591753	474.7529952
7	462	151	134.824773	474.5391991
7	462	152	134.8136895	474.0890068
7	462	153	134.971369	473.8652494
7	462	154	134.653746	473.4602574
7	462	155	135.1355057	473.0461702
7	462	156	134.8883508	472.5365245
7	462	157	134.8464971	473.1792514
7	462	158	134.8054113	473.1582261
7	462	159	134.9712213	472.5684167
7	462	160	135.2288988	473.0898744
7	462	161	135.4297903	472.6150739
7	462	162	135.6493348	471.6525585
7	462	163	135.5236657	471.5742453
7	462	164	135.7882826	472.191734
7	462	165	135.5967225	471.2265412
7	462	166	135.2286232	470.8173757
7	462	167	135.4821369	470.677168
7	462	168	135.7374716	471.1919716
7	462	169	135.3891671	469.8547422
7	462	170	135.3136396	469.9783344
7	462	171	135.3438388	470.213392
7	462	172	135.3547156	470.8589537
7	462	173	135.3681615	470.675475
7	462	174	135.5549476	470.5136908
7	462	175	135.3269378	470.8539534
7	462	176	135.4921573	470.3626949
7	462	177	135.8204308	470.5230222
7	462	178	135.639905	470.1959103
7	462	179	135.7534177	470.5911771
7	462	180	135.408204	469.6067702
7	462	181	135.7002344	470.0106204
7	462	182	135.0675083	469.8997063
7	462	183	135.1405455	469.6522856
7	462	184	135.0651262	469.227922
7	462	185	134.5427925	469.2475298
7	462	186	135.0588758	469.816314
7	462	187	134.6024034	470.865096
7	462	188	134.2692182	471.5536532
7	462	189	133.9115035	471.8860411
7	462	190	134.878537	472.4802603
7	462	191	136.0589827	473.4887635
7	462	192	136.6749162	474.2392153
7	462	193	137.0263508	474.4307656
7	462	194	136.7874839	474.2803996
7	462	195	136.2915696	474.631726
7	462	196	136.0984247	474.8982427
7	462	197	135.9395443	474.5425852
7	462	198	136.3298304	474.1151506
7	462	199	135.562084	474.0019922
7	462	200	135.854459	473.6868891
7	463	1	674.1383051	543.8605473
7	463	2	671.7249688	543.3654303
7	463	3	669.4258145	543.0351685
7	463	4	668.1054761	542.7662501
7	463	5	667.1497329	542.2208929
7	463	6	665.4504675	541.7217204
7	463	7	663.9734241	542.1325396
7	463	8	662.8495576	540.9192568
7	463	9	661.3615685	540.7523147
7	463	10	660.8434181	541.7686532
7	463	11	659.8785009	541.8922848
7	463	12	659.3634611	542.1341145
7	463	13	658.4776445	542.1280511
7	463	14	657.8339727	542.3454301
7	463	15	657.1960493	541.9434305
7	463	16	656.4341399	541.9395719
7	463	17	656.1590399	542.7646358
7	463	18	655.9480787	542.0917884
7	463	19	655.5877359	541.8147591
7	463	20	655.0088722	542.3338544
7	463	21	654.5972261	543.2584141
7	463	22	654.3969744	543.1110012
7	463	23	653.5054881	543.6734069
7	463	24	652.997811	543.6019447
7	463	25	652.3288223	544.242191
7	463	26	651.8160267	544.2031723
7	463	27	651.0348639	544.5737128
7	463	28	650.800515	545.0259918
7	463	29	650.6213673	544.9466944
7	463	30	650.2118474	545.1050531
7	463	31	650.1544414	545.8254238
7	463	32	649.6516466	545.8654269
7	463	33	649.1293227	545.4808696
7	463	34	648.1134174	545.0162273
7	463	35	648.0228592	545.8020755
7	463	36	647.9454516	546.0274473
7	463	37	645.9280514	545.7178564
7	463	38	644.8537163	545.9322824
7	463	39	644.3309199	545.2753812
7	463	40	643.4954222	544.8498365
7	463	41	642.3311983	545.1788383
7	463	42	640.5061358	545.6261564
7	463	43	638.4902712	545.1348192
7	463	44	636.6848165	546.31117
7	463	45	636.5882736	547.3509355
7	463	46	636.814236	547.6623769
7	463	47	637.1072508	547.5364223
7	463	48	638.0506308	548.72616
7	463	49	638.1711914	548.7527763
7	463	50	637.5052343	548.4273968
7	463	51	637.1085107	548.3397916
7	463	52	637.0232679	549.4331833
7	463	53	637.4064865	549.4855889
7	463	54	637.5915402	550.1915097
7	463	55	637.7422212	550.048349
7	463	56	637.7825392	550.2549791
7	463	57	638.6116979	550.5950448
7	463	58	638.6151627	550.6716255
7	463	59	637.9741682	550.8988085
7	463	60	638.2106039	552.1756396
7	463	61	637.6304408	552.2721037
7	463	62	635.7230492	551.941527
7	463	63	635.0639037	552.265489
7	463	64	634.480079	553.8285234
7	463	65	634.3774726	554.5110171
7	463	66	633.2243519	555.4589645
7	463	67	632.8381803	554.9720764
7	463	68	631.657774	554.6322076
7	463	69	630.954255	554.1209476
7	463	70	630.0658791	554.0469655
7	463	71	629.9076385	552.6765838
7	463	72	629.5176871	552.3056496
7	463	73	629.165652	551.9137689
7	463	74	628.1983331	552.0283053
7	463	75	627.5911601	551.3834523
7	463	76	627.4109099	551.3509695
7	463	77	627.4546928	550.4351506
7	463	78	627.3317699	549.5916207
7	463	79	626.5780108	549.2204503
7	463	80	626.8631116	548.2450992
7	463	81	626.9656786	547.5181138
7	463	82	627.3438181	547.2281701
7	463	83	626.8071624	546.7260447
7	463	84	627.1960902	546.4627959
7	463	85	626.7710179	544.8763346
7	463	86	626.9781205	544.8125895
7	463	87	626.3086987	543.2427436
7	463	88	626.2194004	543.233924
7	463	89	626.8471655	541.8506674
7	463	90	627.1960114	540.9830018
7	463	91	627.0071385	540.7787734
7	463	92	627.1676234	540.0059184
7	463	93	627.3991767	538.5658069
7	463	94	627.6937271	538.7144799
7	463	95	628.1865211	537.5888809
7	463	96	628.6935682	536.7206248
7	463	97	629.3727153	535.4060743
7	463	98	630.0162296	534.0979415
7	463	99	630.8019597	533.1744055
7	463	100	630.5929278	533.1418833
7	463	101	631.6253305	531.5057331
7	463	102	631.9048403	530.3942691
7	463	103	632.1966346	530.233548
7	463	104	631.8882642	529.3250132
7	463	105	631.5802877	529.1160994
7	463	106	631.9590571	528.4658522
7	463	107	631.3805872	527.7313465
7	463	108	631.0155589	526.2927707
7	463	109	630.3671623	525.4110883
7	463	110	629.8713365	525.0008597
7	463	111	629.3010956	523.8519125
7	463	112	629.0615101	523.926249
7	463	113	628.5608021	524.1405175
7	463	114	628.6615973	523.5770487
7	463	115	628.4807171	524.189537
7	463	116	627.6981762	523.9555426
7	463	117	627.2058941	522.7894287
7	463	118	626.3509066	523.1951688
7	463	119	625.5274571	521.9962965
7	463	120	625.7043606	522.6795777
7	463	121	625.7789726	522.0488202
7	463	122	625.2267252	521.315417
7	463	123	625.1829423	521.144892
7	463	124	625.721921	520.9409786
7	463	125	627.3019251	521.26561
7	463	126	628.8136169	522.4693646
7	463	127	629.5053633	522.9872787
7	463	128	628.1078142	521.2087946
7	463	129	626.9382749	520.7168274
7	463	130	626.5688369	519.2677389
7	463	131	625.0334819	518.3054597
7	463	132	624.1887315	516.7365982
7	463	133	624.1345934	516.8472366
7	463	134	625.3607907	517.0210296
7	463	135	625.8630736	517.7893174
7	463	136	625.8777598	518.896096
7	463	137	626.2613722	519.4504696
7	463	138	626.6827433	519.1817086
7	463	139	626.9214626	519.8276247
7	463	140	627.2386131	519.7612023
7	463	141	627.3149182	519.7765578
7	463	142	627.3194462	520.7984873
7	463	143	627.6077756	519.6479258
7	463	144	628.3943719	521.158082
7	463	145	629.6370271	521.5379145
7	463	146	630.7455774	521.9334176
7	463	147	631.6621838	521.917314
7	463	148	632.2564423	523.1969799
7	463	149	633.1654497	524.0251149
7	463	150	633.5657563	523.1968618
7	463	151	633.1638748	523.010745
7	463	152	633.2507319	522.7419053
7	463	153	633.129502	522.4547178
7	463	154	631.7904614	521.5155112
7	463	155	630.7565231	520.4737771
7	463	156	630.2758954	519.985511
7	463	157	628.8127901	519.7634859
7	463	158	626.5359603	518.9531476
7	463	159	624.9233946	518.1794263
7	463	160	624.8361044	518.4305087
7	463	161	624.6445148	518.4716537
7	463	162	623.5235225	517.061702
7	463	163	622.7529117	517.1989568
7	463	164	621.4318252	517.3758996
7	463	165	620.2289762	516.1193063
7	463	166	618.9465148	515.850191
7	463	167	617.1318075	514.9073227
7	463	168	616.3723786	514.5427276
7	463	169	614.861868	513.1988835
7	463	170	614.2717436	513.3757082
7	463	171	612.7549727	512.4290207
7	463	172	609.9588115	510.6628605
7	463	173	607.2558071	508.2806683
7	463	174	603.8409759	505.4864757
7	463	175	600.9115366	504.1986595
7	463	176	598.3220449	501.8196171
7	463	177	596.1327023	500.2383924
7	463	178	593.1057358	498.6093294
7	463	179	591.9206047	498.1262999
7	463	180	591.4577736	496.7897397
7	463	181	589.626687	495.2665904
7	463	182	587.8088299	493.0100772
7	463	183	586.3137929	490.7414765
7	463	184	585.5505055	488.3461336
7	463	185	584.9174644	487.1266298
7	463	186	584.3869903	486.2781784
7	463	187	584.0520037	486.4262607
7	463	188	583.4297902	486.3786192
7	463	189	581.7465104	485.3756282
7	463	190	579.4787365	484.389922
7	463	191	577.06729	484.1321855
7	463	192	576.1111924	483.8500771
7	463	193	575.8097912	483.7466833
7	463	194	576.2648657	484.5967097
7	463	195	575.1766713	484.4528403
7	463	196	574.5731994	485.6006062
7	463	197	574.288453	485.7782578
7	463	198	573.2339619	485.683526
7	463	199	572.2286873	486.1891557
7	463	200	570.4140981	486.047255
7	464	1	774.5793841	114.1293921
7	464	2	774.5971808	114.1262127
7	464	3	774.4917395	114.2389478
7	464	4	774.7008896	114.1673183
7	464	5	774.9725642	114.8161382
7	464	6	774.9660282	114.7813323
7	464	7	774.4174031	115.609674
7	464	8	774.5479644	114.885927
7	464	9	774.7994799	114.6224716
7	464	10	774.8207414	115.8652843
7	464	11	774.4569337	115.6183853
7	464	12	774.881376	115.1701715
7	464	13	774.8827147	115.6068293
7	464	14	774.7604218	115.5407907
7	464	15	774.9168906	114.5658826
7	464	16	774.9061023	114.7532494
7	464	17	775.0843838	115.5625345
7	464	18	775.774516	114.6228161
7	464	19	776.6386773	114.7019561
7	464	20	776.7643563	115.0091748
7	464	21	777.0408344	115.2162183
7	464	22	777.3853493	114.9422897
7	464	23	777.9298796	115.4449565
7	464	24	778.2752607	115.3109304
7	464	25	778.0481565	115.5281224
7	464	26	778.6148145	115.0269911
7	464	27	778.6752129	114.8219359
7	464	28	779.2417921	115.0846334
7	464	29	779.4403902	114.6213888
7	464	30	779.6081197	115.3597235
7	464	31	779.8701085	115.3736321
7	464	32	780.0903617	115.4901962
7	464	33	780.3359713	115.5201296
7	464	34	781.1898956	115.472498
7	464	35	781.7856898	115.9716803
7	464	36	781.8382923	116.9976554
7	464	37	782.268798	116.6512506
7	464	38	782.0364178	116.3938095
7	464	39	782.2554111	116.2719595
7	464	40	782.8334874	116.1301276
7	464	41	783.2106032	116.3284205
7	464	42	783.0763408	116.3177799
7	464	43	783.3158082	115.5660387
7	464	44	782.6674903	115.6573942
7	464	45	782.5085803	115.5746614
7	464	46	782.5667738	115.6792266
7	464	47	782.3955795	115.0259576
7	464	48	782.595595	115.5683913
7	464	49	782.3559701	115.6900837
7	464	50	782.5681913	115.3348594
7	464	51	782.7819086	115.6354338
7	464	52	782.1665854	115.9449263
7	464	53	782.0472061	116.159815
7	464	54	781.560948	116.6731913
7	464	55	781.8343549	116.5956755
7	464	56	781.6437103	116.9590894
7	464	57	781.8928634	117.7969889
7	464	58	781.9428673	117.7369646
7	464	59	781.7629321	118.3106015
7	464	60	781.8968795	119.7825362
7	464	61	782.0258658	120.8681911
7	464	62	781.979878	120.5488258
7	464	63	782.106502	120.6230934
7	464	64	781.9946036	122.6291443
7	464	65	782.1053995	123.075478
7	464	66	782.0511434	124.3271891
7	464	67	782.5014932	125.0093088
7	464	68	782.847268	126.1975405
7	464	69	783.4847189	127.7513517
7	464	70	784.0856315	129.0526236
7	464	71	784.2780873	129.2167603
7	464	72	785.2354843	130.0395996
7	464	73	786.1064178	131.6796379
7	464	74	786.9990065	132.9347449
7	464	75	787.8574194	133.1737496
7	464	76	789.2504406	133.4031177
7	464	77	790.9202548	132.2655986
7	464	78	791.8767068	132.2407148
7	464	79	792.9434035	132.6113832
7	464	80	793.8559938	132.7160961
7	464	81	794.7891369	132.2526941
7	464	82	795.2611419	131.3656175
7	464	83	795.4540702	131.1736047
7	464	84	796.209798	130.6985285
7	464	85	796.4795039	130.2783779
7	464	86	797.7872429	131.365401
7	464	87	798.3065744	130.3267183
7	464	88	799.3184637	131.416842
7	464	89	799.9323695	130.7254499
7	464	90	800.2955472	130.7129785
7	464	91	801.260425	131.3474961
7	464	92	802.552651	133.2665914
7	464	93	803.8671622	134.4899636
7	464	94	804.2875884	136.5854211
7	464	95	805.6631279	138.2103204
7	464	96	806.4142096	138.7647235
7	464	97	806.8896795	138.8129359
7	464	98	807.4651571	138.5787643
7	464	99	808.2890791	138.9793268
7	464	100	808.7307668	139.5536724
7	464	101	809.4602721	139.2703237
7	464	102	809.9027473	138.997842
7	464	103	810.4631844	139.5908997
7	464	104	811.1858387	139.9795813
7	464	105	811.5809086	140.9675416
7	464	106	813.0897655	142.3113267
7	464	107	813.2251304	143.1846128
7	464	108	814.629176	143.6825549
7	464	109	815.7988728	144.3952183
7	464	110	816.4709721	144.8158611
7	464	111	817.9509291	144.6965211
7	464	112	818.40372	144.5521202
7	464	113	818.5955459	144.6960486
7	464	114	819.2203974	143.3908394
7	464	115	818.6318479	142.9688579
7	464	116	817.8306048	142.051848
7	464	117	817.7967439	140.5423316
7	464	118	817.5172735	140.9272531
7	464	119	817.4405746	139.9589498
7	464	120	817.7604419	140.7023932
7	464	121	818.2637092	140.0928381
7	464	122	817.5573553	139.2724301
7	464	123	817.9722693	139.9271855
7	464	124	818.173466	139.6474395
7	464	125	818.5991682	139.2370632
7	464	126	818.6437386	139.8279653
7	464	127	819.1021993	140.2752932
7	464	128	820.47766	140.7784817
7	464	129	821.1368449	141.761294
7	464	130	822.7692547	142.8638399
7	464	131	823.9696625	144.4559513
7	464	132	825.8302789	146.0806538
7	464	133	827.5793907	147.7154752
7	464	134	829.2835383	148.6934741
7	464	135	829.9878447	149.6369034
7	464	136	830.9356346	150.8852874
7	464	137	831.8764948	152.0690404
7	464	138	833.464098	152.9619245
7	464	139	833.9580732	153.0950548
7	464	140	834.8637338	153.0231693
7	464	141	835.5429202	152.9832155
7	464	142	835.3884989	153.2173182
7	464	143	836.9799606	153.6890575
7	464	144	836.7983717	154.5089536
7	464	145	837.0223261	154.8809214
7	464	146	837.8119147	155.1028874
7	464	147	837.7455316	154.2805107
7	464	148	837.3522729	154.2514632
7	464	149	837.3721957	154.446813
7	464	150	837.957989	154.0016112
7	464	151	837.7237977	154.1913306
7	464	152	838.1320182	154.0341629
7	464	153	837.7098596	153.8789049
7	464	154	838.6076456	154.3268726
7	464	155	838.8948332	153.9848087
7	464	156	838.7953766	154.1868618
7	464	157	838.1174502	154.2723703
7	464	158	838.6126066	154.6725588
7	464	159	839.0064953	155.0317795
7	464	160	838.9160159	154.7083391
7	464	161	838.6576494	154.8143316
7	464	162	839.1333555	154.1179982
7	464	163	839.071461	154.4963247
7	464	164	839.4840126	154.9184538
7	464	165	839.98602	154.797096
7	464	166	839.6316618	154.9307776
7	464	167	840.1835943	154.9296948
7	464	168	839.7005648	154.8971628
7	464	169	840.4873973	154.1810148
7	464	170	840.6430787	154.4124304
7	464	171	841.0217694	154.2978349
7	464	172	841.7174138	154.9495684
7	464	173	842.3294296	154.9867957
7	464	174	842.8555333	154.8503678
7	464	175	843.104844	155.4723648
7	464	176	843.3806133	155.1251627
7	464	177	843.3117104	155.2267651
7	464	178	842.7215072	155.5732387
7	464	179	842.6217357	155.2756763
7	464	180	842.4857409	155.0573327
7	464	181	842.201782	155.0371638
7	464	182	842.4803074	154.4766283
7	464	183	842.3771499	154.3254453
7	464	184	842.736154	153.5317323
7	464	185	842.709144	153.2229289
7	464	186	842.5261378	153.6035489
7	464	187	842.7517458	153.9257097
7	464	188	842.4936943	154.4311326
7	464	189	842.7974973	154.4367236
7	464	190	842.5203893	153.9427188
7	464	191	842.8497061	154.9285924
7	464	192	843.7862353	154.904939
7	464	193	844.1587838	154.6569473
7	464	194	845.0953917	155.1031138
7	464	195	845.6054311	155.2950479
7	464	196	846.0187702	155.8101173
7	464	197	846.3860427	156.1994191
7	464	198	846.9044293	156.028146
7	464	199	847.3905299	156.6582833
7	464	200	847.9667162	156.9466324
7	465	1	31.87250314	526.8758866
7	465	2	30.77468689	528.4628992
7	465	3	29.9570941	527.967664
7	465	4	29.111822	528.6224391
7	465	5	28.20217238	528.7330382
7	465	6	27.19290629	531.3561546
7	465	7	26.66879094	531.0994812
7	465	8	26.0240314	531.9071027
7	465	9	25.43284885	532.2884708
7	465	10	24.40159779	532.2965029
7	465	11	24.38081124	531.8444207
7	465	12	24.30280324	531.920529
7	465	13	24.46520999	531.6408223
7	465	14	24.60122446	531.8832032
7	465	15	24.69844409	532.1622012
7	465	16	24.39393233	531.5910546
7	465	17	24.09504356	530.6093645
7	465	18	23.59503932	530.154723
7	465	19	23.82449851	529.9684094
7	465	20	23.32068492	529.4310056
7	465	21	22.65658826	528.8182023
7	465	22	22.36856154	527.7434341
7	465	23	22.24104429	526.9012036
7	465	24	21.4589636	526.3936052
7	465	25	20.48724225	524.7866305
7	465	26	20.39987697	524.2982069
7	465	27	19.7290352	522.4538122
7	465	28	19.32843826	518.7310438
7	465	29	18.97761264	516.1815946
7	465	30	18.22687911	513.3697235
7	465	31	17.78548792	510.8490166
7	465	32	18.14368123	509.549861
7	465	33	18.01790501	508.856579
7	465	34	18.18675051	508.3726045
7	465	35	18.62800513	508.116128
7	465	36	18.91601462	508.6269943
7	465	37	19.00105318	509.1679416
7	465	38	18.85302746	509.5636809
7	465	39	19.04992385	510.4948947
7	465	40	19.96864651	510.9635924
7	465	41	20.18685729	511.2036503
7	465	42	20.2396628	511.3389364
7	465	43	20.44082256	512.2356987
7	465	44	20.56133386	511.7456214
7	465	45	20.9563189	512.0548973
7	465	46	20.7823389	511.2796405
7	465	47	20.28358353	512.2674728
7	465	48	20.22134569	511.9659534
7	465	49	19.69777171	510.7225501
7	465	50	20.23786271	511.6927039
7	465	51	20.20570348	511.2703484
7	465	52	20.08347946	511.6992792
7	465	53	20.20241337	510.308463
7	465	54	19.81311774	509.3489399
7	465	55	20.03383979	510.3761454
7	465	56	20.08978408	510.1532935
7	465	57	20.11913552	509.1430578
7	465	58	20.30769341	508.9205209
7	465	59	19.92086107	508.0544697
7	465	60	20.01432795	506.8504395
7	465	61	20.17485218	505.0679393
7	465	62	19.93886074	503.8942659
7	465	63	19.90439449	502.8413497
7	465	64	19.94574365	502.2992999
7	465	65	19.8603052	501.7993006
7	465	66	19.95269547	501.9536433
7	465	67	20.0922326	502.182598
7	465	68	20.01614403	502.5504611
7	465	69	20.57709049	503.1734227
7	465	70	21.1803003	504.7277162
7	465	71	21.80105208	504.3192594
7	465	72	22.37886992	503.1040866
7	465	73	22.66117523	502.5902279
7	465	74	22.5873137	501.0795205
7	465	75	22.45979645	499.957662
7	465	76	22.87150892	498.5965331
7	465	77	22.21089678	497.7738316
7	465	78	22.43562382	497.0395229
7	465	79	22.22138726	495.1386671
7	465	80	22.06794773	494.7619057
7	465	81	21.47282294	493.8047056
7	465	82	21.45446276	492.706156
7	465	83	21.17663614	490.6764714
7	465	84	20.94664541	490.2483674
7	465	85	20.38365771	489.4310995
7	465	86	20.84038719	488.9848051
7	465	87	20.247957	488.1361961
7	465	88	20.09895064	488.5424874
7	465	89	20.19508135	488.7295885
7	465	90	20.17380264	489.1977743
7	465	91	20.52813247	489.0220521
7	465	92	20.72195037	488.7313209
7	465	93	20.4757576	490.210333
7	465	94	20.56513459	490.6420987
7	465	95	21.31541411	491.3143161
7	465	96	21.17368808	492.1786349
7	465	97	21.45972891	493.4849565
7	465	98	21.52375946	494.3083666
7	465	99	21.60556697	494.9876318
7	465	100	21.27571615	494.7253674
7	465	101	21.04064629	494.949243
7	465	102	21.2688923	495.414594
7	465	103	21.13801849	496.1520132
7	465	104	21.37549257	496.1472491
7	465	105	20.94916529	496.6636276
7	465	106	20.84983428	496.9405388
7	465	107	20.40575956	497.0454682
7	465	108	20.5352467	497.4822343
7	465	109	20.93580304	497.758358
7	465	110	20.09738433	497.6320096
7	465	111	20.15998636	498.3128891
7	465	112	19.99915822	497.8213944
7	465	113	19.95198429	498.2640664
7	465	114	20.24660232	498.330607
7	465	115	19.97129681	498.007708
7	465	116	20.04762531	498.1154329
7	465	117	19.88905128	497.8676972
7	465	118	20.1416348	498.3790359
7	465	119	19.99149153	498.709219
7	465	120	19.91920986	498.6743344
7	465	121	20.29658773	498.9044309
7	465	122	19.77918426	498.7738697
7	465	123	20.31604052	498.0957069
7	465	124	20.1109779	497.9171892
7	465	125	20.13002095	497.8021803
7	465	126	20.01654515	497.6168116
7	465	127	19.92051779	497.0642885
7	465	128	19.76069858	497.6060628
7	465	129	20.20600863	497.4189617
7	465	130	20.08656041	497.0239705
7	465	131	19.61520996	496.3936855
7	465	132	19.50000173	495.9734167
7	465	133	19.14886974	496.1789838
7	465	134	19.26640836	496.0736607
7	465	135	19.1339707	495.9427844
7	465	136	19.23726979	496.2815902
7	465	137	19.50045575	495.7909223
7	465	138	19.28928046	495.7519823
7	465	139	19.01487684	495.9542027
7	465	140	18.72288944	495.5802761
7	465	141	18.56229999	494.7934435
7	465	142	18.11972761	494.3334473
7	465	143	17.99632485	494.0393694
7	465	144	17.90373895	493.1654829
7	465	145	17.45771157	492.6363081
7	465	146	16.71882073	492.6822172
7	465	147	16.39593035	492.9423948
7	465	148	15.597906	494.1141784
7	465	149	14.9886561	494.9791272
7	465	150	14.41947574	496.3639588
7	465	151	14.05266832	496.1464222
7	465	152	14.25565524	496.6139387
7	465	153	14.3349724	495.7406822
7	465	154	14.55059563	494.7645437
7	465	155	14.44494646	495.1005933
7	465	156	14.58540639	494.4161309
7	465	157	14.56129897	494.8290368
7	465	158	14.64363801	495.1930414
7	465	159	14.42356193	496.6747702
7	465	160	14.27934186	496.3819523
7	465	161	14.20972526	496.273125
7	465	162	14.40824332	496.0036947
7	465	163	14.27602222	494.9429039
7	465	164	14.31049831	495.0876395
7	465	165	14.35112276	494.7463139
7	465	166	14.33375306	494.8813637
7	465	167	14.21294893	494.0126351
7	465	168	14.39578542	495.0033023
7	465	169	14.18050055	495.3838829
7	465	170	14.2559936	496.0737395
7	465	171	14.14098962	496.3888032
7	465	172	14.14033504	496.6513826
7	465	173	14.28554928	497.1773288
7	465	174	14.03101802	497.6022829
7	465	175	14.32094449	497.4041574
7	465	176	14.06950648	497.8437583
7	465	177	14.42332077	498.3689564
7	465	178	14.04097942	498.5418438
7	465	179	14.19741746	499.3904922
7	465	180	14.21006731	499.3348579
7	465	181	14.30064272	499.8495041
7	465	182	14.03895909	500.084601
7	465	183	13.85736778	500.9480536
7	465	184	13.82067694	501.691497
7	465	185	13.73392564	503.1515706
7	465	186	13.82653247	503.8288277
7	465	187	13.7244035	504.626291
7	465	188	13.80929319	504.5545925
7	465	189	13.73915735	505.4513942
7	465	190	13.85971786	506.3402425
7	465	191	14.07914798	507.0376587
7	465	192	14.16036366	507.5302559
7	465	193	14.04755104	508.4291049
7	465	194	14.13850789	508.8568939
7	465	195	14.25344665	509.0409633
7	465	196	14.01658285	509.2387345
7	465	197	14.11726116	509.1474676
7	465	198	14.15589358	508.9564686
7	465	199	14.3808224	508.7781083
7	465	200	14.71377262	509.1059683
7	466	1	89.20164633	576.0242172
7	466	2	89.39049952	577.9876762
7	466	3	89.37487824	578.7385611
7	466	4	89.73190389	580.7293844
7	466	5	89.58750296	581.6480776
7	466	6	89.7446411	583.7068589
7	466	7	90.20293444	584.1204342
7	466	8	90.92525411	584.8473802
7	466	9	91.81999854	584.0883451
7	466	10	91.99634092	583.127759
7	466	11	93.24726449	581.8846313
7	466	12	94.70642267	580.5955158
7	466	13	95.8349844	578.9683033
7	466	14	97.14332383	578.9107791
7	466	15	98.29178868	578.5550036
7	466	16	98.81101193	578.0802424
7	466	17	99.12219742	576.877984
7	466	18	99.78189414	575.7034443
7	466	19	101.3490134	572.7942429
7	466	20	102.829315	567.8691767
7	466	21	102.4887178	566.888589
7	466	22	102.6609063	565.8391771
7	466	23	102.4554475	565.3687864
7	466	24	102.3795755	564.4589128
7	466	25	101.7535526	562.7247629
7	466	26	101.3818703	561.0812499
7	466	27	99.90949259	559.6632268
7	466	28	99.79435573	558.0958614
7	466	29	99.91844998	556.2911942
7	466	30	99.73669379	554.6935116
7	466	31	99.96501854	552.5772061
7	466	32	99.67616745	551.3713647
7	466	33	99.64820269	550.1875723
7	466	34	99.56649361	548.4199159
7	466	35	99.67277152	546.1415506
7	466	36	99.62732509	545.1268658
7	466	37	99.27952259	543.4667373
7	466	38	99.3641945	541.3047984
7	466	39	99.59085573	540.0115094
7	466	40	99.96598319	538.6332531
7	466	41	100.0094708	537.1645961
7	466	42	100.1220681	535.9278469
7	466	43	100.4980716	535.4125708
7	466	44	100.4736504	534.1464099
7	466	45	101.0798587	533.3900127
7	466	46	101.3597918	532.4723039
7	466	47	101.154963	531.9695091
7	466	48	101.7110592	531.9566341
7	466	49	101.909421	531.4782506
7	466	50	102.681774	531.0369173
7	466	51	103.323054	530.0907023
7	466	52	103.9801717	529.5023103
7	466	53	104.5644492	528.9241554
7	466	54	105.0292588	528.5658993
7	466	55	105.9830334	528.6497247
7	466	56	106.4317	528.5225495
7	466	57	106.8566542	527.9242749
7	466	58	107.9074835	527.6481905
7	466	59	107.8001819	527.6510254
7	466	60	108.4079061	527.4278191
7	466	61	108.9953728	527.3244253
7	466	62	109.6517425	526.9055346
7	466	63	110.24544	526.6488218
7	466	64	110.9289771	526.1917786
7	466	65	111.3112607	526.0514134
7	466	66	112.286218	525.7140645
7	466	67	112.7405346	525.6603989
7	466	68	113.419288	525.7314674
7	466	69	114.3881621	525.6259474
7	466	70	114.867904	525.8590363
7	466	71	115.5563135	525.818482
7	466	72	116.0254148	525.2797395
7	466	73	117.0299315	525.0348387
7	466	74	116.9517857	524.6695348
7	466	75	116.8692498	524.150597
7	466	76	117.614898	524.1428799
7	466	77	117.7263043	524.040116
7	466	78	118.3198837	523.2887981
7	466	79	118.0381296	522.7103675
7	466	80	118.7495429	522.3796332
7	466	81	118.8996333	522.1348111
7	466	82	119.7987776	521.5653182
7	466	83	120.372198	520.9128268
7	466	84	121.7542636	520.8099448
7	466	85	122.9575654	519.7976224
7	466	86	124.3005236	518.8901112
7	466	87	124.9384962	517.7791985
7	466	88	126.1551652	517.2228169
7	466	89	127.3643237	516.4772474
7	466	90	130.5035036	508.7467673
7	466	91	132.4688919	506.09105
7	466	92	135.0636793	503.0994012
7	466	93	137.4449462	500.5167998
7	466	94	138.8856089	498.8774997
7	466	95	139.3641892	497.4142369
7	466	96	139.0988931	496.2914335
7	466	97	139.3253083	496.3350589
7	466	98	138.708607	496.2426502
7	466	99	138.5326288	495.5823629
7	466	100	138.8759723	494.8687643
7	466	101	137.9643073	495.3792369
7	466	102	138.7247401	494.9625905
7	466	103	139.1227631	494.76289
7	466	104	140.2121977	494.0116901
7	466	105	140.6610612	493.8775065
7	466	106	141.9254898	493.3630179
7	466	107	142.2033164	493.2441504
7	466	108	142.9281362	492.3769967
7	466	109	143.7387994	492.5894541
7	466	110	142.7577983	492.6276854
7	466	111	143.0668576	493.313014
7	466	112	144.1537724	491.8307734
7	466	113	143.5201309	492.0083068
7	466	114	143.7648841	492.6004786
7	466	115	144.7660344	491.6125675
7	466	116	144.1806249	492.2593498
7	466	117	144.4010061	492.4462934
7	466	118	144.5868768	492.6574909
7	466	119	144.9155735	492.8514429
7	466	120	144.808833	493.0895322
7	466	121	145.1178234	493.1566633
7	466	122	145.3676065	492.5637435
7	466	123	145.503178	491.9168824
7	466	124	146.2916839	492.1010699
7	466	125	147.1802468	491.7052518
7	466	126	147.2267366	491.0501618
7	466	127	147.3570321	490.1857642
7	466	128	147.6173967	490.2236017
7	466	129	148.2676341	489.4283827
7	466	130	148.9246731	488.8368409
7	466	131	149.2275902	487.9724827
7	466	132	149.6169904	487.8092811
7	466	133	150.1277386	486.5204412
7	466	134	150.8536117	486.06076
7	466	135	151.1330822	484.7992844
7	466	136	151.5249629	485.0819441
7	466	137	151.9825475	484.64128
7	466	138	152.7250065	483.6962069
7	466	139	153.2237951	484.0767482
7	466	140	154.0038653	483.478631
7	466	141	154.52174	482.7482595
7	466	142	154.9868744	482.0222979
7	466	143	155.1789464	482.1278178
7	466	144	155.4689393	481.4240626
7	466	145	155.6834441	480.997061
7	466	146	155.5328813	480.8972502
7	466	147	155.4689984	480.0510823
7	466	148	155.8754767	480.1888883
7	466	149	156.0760237	479.5320658
7	466	150	156.4165422	479.6800694
7	466	151	155.9675113	479.2996069
7	466	152	156.4191802	479.5026541
7	466	153	156.2589906	478.8648882
7	466	154	156.3036102	478.252518
7	466	155	156.5271314	478.19712
7	466	156	156.941258	477.7318478
7	466	157	157.0297786	477.6184532
7	466	158	156.8944532	477.0687256
7	466	159	157.2220868	477.1563308
7	466	160	157.6097152	476.8894597
7	466	161	157.6256318	476.5147851
7	466	162	157.9038226	476.8989487
7	466	163	157.9815747	475.6045965
7	466	164	158.3903563	475.4123769
7	466	165	158.8487481	475.3185902
7	466	166	158.8955037	475.5764841
7	466	167	158.4361276	474.7598068
7	466	168	158.7214941	474.8097713
7	466	169	158.5614522	474.3599727
7	466	170	158.7979961	474.597747
7	466	171	158.5806958	474.9727366
7	466	172	158.4405078	474.7702406
7	466	173	158.5534988	475.0686102
7	466	174	158.0232708	475.276894
7	466	175	157.5991435	475.3759962
7	466	176	157.336889	476.0448668
7	466	177	157.4412376	476.3963901
7	466	178	156.9352634	475.6299528
7	466	179	156.9709748	475.7669713
7	466	180	156.327992	475.0088812
7	466	181	156.1149834	475.7630734
7	466	182	155.880605	475.6386149
7	466	183	155.5175946	476.3123285
7	466	184	155.3507707	476.1323539
7	466	185	154.9163769	477.2345258
7	466	186	155.1355178	476.942141
7	466	187	154.6340716	476.5380546
7	466	188	154.8830081	476.4258412
7	466	189	155.2959043	476.2310623
7	466	190	156.8399214	474.5945971
7	466	191	158.4592691	473.1315705
7	466	192	160.7065591	470.7189823
7	466	193	163.2790121	469.3001323
7	466	194	166.0653695	466.3011208
7	466	195	169.6852165	462.9466092
7	466	196	173.1656236	461.2008836
7	466	197	175.7612378	459.5889478
7	466	198	177.0865175	457.8805479
7	466	199	179.2627095	456.8754702
7	466	200	181.9687063	455.8418469
7	467	1	116.767234	614.7247314
7	467	2	116.7759256	615.0875942
7	467	3	116.2848542	614.7122108
7	467	4	116.1989125	615.0498353
7	467	5	115.910022	614.5157389
7	467	6	116.0670125	614.9427404
7	467	7	116.0045471	614.6236606
7	467	8	116.0871912	614.8354093
7	467	9	116.1596673	614.5132584
7	467	10	115.8735034	614.1278742
7	467	11	116.3666912	613.3563578
7	467	12	116.3581965	613.1266157
7	467	13	116.1490661	612.1534301
7	467	14	116.3600568	611.9546746
7	467	15	116.4859721	612.0508238
7	467	16	117.0557603	611.7973396
7	467	17	116.6722365	611.0238152
7	467	18	117.0678774	610.5554718
7	467	19	117.2479897	610.5559837
7	467	20	117.795099	610.02925
7	467	21	118.0169567	610.4721189
7	467	22	118.3187812	610.0921289
7	467	23	118.3214783	610.3828207
7	467	24	118.0237387	610.9783786
7	467	25	117.7763771	610.9623143
7	467	26	118.4913044	611.4540453
7	467	27	118.5669107	612.0960635
7	467	28	119.0978376	612.085984
7	467	29	119.3894645	612.8543505
7	467	30	119.203584	612.8269468
7	467	31	119.4273217	613.0049133
7	467	32	119.2204258	613.1886283
7	467	33	119.2771034	613.7160707
7	467	34	119.7160646	613.4744378
7	467	35	120.4689082	613.6092121
7	467	36	120.717648	613.1413806
7	467	37	120.9258235	611.9343581
7	467	38	120.8848263	610.9032546
7	467	39	121.189968	609.5402752
7	467	40	122.1289776	608.3369537
7	467	41	122.2984002	607.1088272
7	467	42	122.9635402	605.6837957
7	467	43	123.91385	605.4421234
7	467	44	123.9885605	604.6981288
7	467	45	124.5582109	604.6350925
7	467	46	124.9907148	603.6913186
7	467	47	125.3642673	604.3963338
7	467	48	125.9980565	603.9870108
7	467	49	126.2608426	602.7636878
7	467	50	127.2671508	604.0181943
7	467	51	127.7388113	604.8436125
7	467	52	128.2944646	605.6805277
7	467	53	129.1839133	604.8616061
7	467	54	129.1868466	604.6269422
7	467	55	129.9185961	605.2591171
7	467	56	130.6280703	604.7082477
7	467	57	131.1750122	603.1230857
7	467	58	132.0970324	602.7970762
7	467	59	132.7256933	601.6815962
7	467	60	133.5921284	601.7837301
7	467	61	134.7247456	600.3454298
7	467	62	135.3709078	600.5421773
7	467	63	136.2491155	599.6811265
7	467	64	136.5527709	599.8392096
7	467	65	137.2402257	599.6406903
7	467	66	138.1083243	600.6713606
7	467	67	139.022401	601.2722732
7	467	68	138.0450911	601.742782
7	467	69	139.5431598	598.411855
7	467	70	141.3097433	595.0599815
7	467	71	142.5560405	592.1371569
7	467	72	143.4632564	589.6857861
7	467	73	142.0344647	591.0466001
7	467	74	140.4421171	591.3786336
7	467	75	140.0417121	591.6226683
7	467	76	140.9547946	590.7761067
7	467	77	142.0888784	589.9501766
7	467	78	143.6098819	589.3257583
7	467	79	144.6205999	588.5336103
7	467	80	145.63118	587.5641259
7	467	81	146.7367873	586.3510005
7	467	82	148.0143861	584.7147715
7	467	83	148.6674485	581.5922071
7	467	84	150.5929616	579.4148339
7	467	85	151.8048369	576.9081439
7	467	86	152.8200532	574.8226675
7	467	87	152.5882735	573.4510653
7	467	88	152.8617789	572.3601148
7	467	89	152.882627	570.160732
7	467	90	152.6419194	567.8675231
7	467	91	153.3109672	565.282008
7	467	92	153.0290261	563.1762545
7	467	93	152.7386887	562.2392135
7	467	94	152.7051625	561.6036525
7	467	95	153.2516418	560.391984
7	467	96	153.4217435	559.6645655
7	467	97	153.9845331	559.6434221
7	467	98	154.4623654	559.0372335
7	467	99	154.5341524	557.7522522
7	467	100	154.995507	556.7657585
7	467	101	154.6799708	555.7956835
7	467	102	155.1193256	555.0678712
7	467	103	155.4500304	553.8595494
7	467	104	155.9397533	553.0684252
7	467	105	156.3559666	552.2372979
7	467	106	156.9333636	551.4140846
7	467	107	157.307241	550.8903039
7	467	108	157.5660405	550.5366151
7	467	109	157.7634377	550.7315908
7	467	110	157.6367941	550.3130545
7	467	111	157.8896384	550.4909029
7	467	112	157.7676211	549.9013297
7	467	113	158.0834625	549.4587758
7	467	114	158.5495812	549.5828799
7	467	115	158.5175413	549.2746277
7	467	116	158.7886352	548.7211597
7	467	117	158.8250258	548.7468703
7	467	118	159.2201843	548.7775814
7	467	119	159.8435593	548.7035992
7	467	120	160.3745453	548.3155377
7	467	121	161.4569322	548.2527376
7	467	122	161.1136773	548.3014421
7	467	123	161.3500637	547.9492102
7	467	124	161.5719509	547.8210506
7	467	125	161.6562783	547.8116011
7	467	126	161.8890424	547.682536
7	467	127	161.8242145	547.4965373
7	467	128	162.2598388	547.8766455
7	467	129	162.975091	547.8182945
7	467	130	163.2903811	547.7597073
7	467	131	163.243596	547.5409896
7	467	132	163.9932898	547.555912
7	467	133	163.9473513	547.3284141
7	467	134	164.1140374	546.9894115
7	467	135	163.6168139	546.6614334
7	467	136	163.9079486	546.6554486
7	467	137	163.8529443	546.5363056
7	467	138	163.7404061	546.8132168
7	467	139	163.7595414	547.6498169
7	467	140	163.762524	548.3542021
7	467	141	163.6027281	548.8330581
7	467	142	163.606065	549.1528466
7	467	143	164.0169826	549.4386955
7	467	144	163.9086672	549.9833833
7	467	145	163.7467747	550.7247005
7	467	146	163.4981236	551.026023
7	467	147	163.2161234	550.6247715
7	467	148	163.2837468	551.5479926
7	467	149	163.1977066	551.3546312
7	467	150	163.299368	552.0885856
7	467	151	163.1983071	551.9936963
7	467	152	163.4598726	552.4550706
7	467	153	163.3915799	552.0583864
7	467	154	163.5955622	551.6921376
7	467	155	163.6481352	552.2201312
7	467	156	164.3297037	551.913572
7	467	157	164.3823751	552.5662997
7	467	158	164.5948521	552.7952151
7	467	159	164.2510559	553.3302171
7	467	160	164.5482442	553.4929856
7	467	161	164.2015835	553.7358784
7	467	162	164.6356624	553.8074587
7	467	163	164.2843065	553.2914346
7	467	164	164.4068061	553.7941113
7	467	165	163.9439159	553.7839924
7	467	166	163.7185048	553.9625495
7	467	167	163.0785439	554.3488786
7	467	168	162.8990221	554.5028669
7	467	169	162.7241857	554.7799749
7	467	170	162.430226	555.0221984
7	467	171	162.2119315	554.8738405
7	467	172	161.4636256	554.9401054
7	467	173	160.8675755	555.1968182
7	467	174	160.0294497	555.5462941
7	467	175	159.6006173	555.5510189
7	467	176	158.9413832	555.9164408
7	467	177	158.6687538	556.4279765
7	467	178	158.018044	556.8473396
7	467	179	157.8893136	557.1526782
7	467	180	157.5223462	557.1855548
7	467	181	157.6637942	557.6017287
7	467	182	156.7458787	557.445378
7	467	183	156.3825631	557.5490081
7	467	184	156.0129578	557.5956259
7	467	185	156.0525376	557.6590954
7	467	186	155.7577313	557.538653
7	467	187	154.9597365	557.4741992
7	467	188	154.518728	557.4045481
7	467	189	154.6290909	557.4437244
7	467	190	154.6711217	557.4359679
7	467	191	154.8668848	557.4458899
7	467	192	154.5575893	557.4086035
7	467	193	154.6652649	557.5721201
7	467	194	154.3905192	557.4907752
7	467	195	153.7264226	557.3714747
7	467	196	153.332396	557.3825385
7	467	197	153.2079179	557.4132496
7	467	198	152.2827184	557.4248646
7	467	199	152.0477199	557.3656475
7	467	200	152.5036016	557.5434171
7	468	1	155.1083307	248.7831676
7	468	2	154.1352928	250.8886455
7	468	3	153.0204329	250.978495
7	468	4	152.4236348	251.9054762
7	468	5	151.300034	251.8680717
7	468	6	150.8992156	253.1412608
7	468	7	150.9084289	252.6634088
7	468	8	150.6973988	254.1379914
7	468	9	151.1487723	253.8227899
7	468	10	151.0850273	253.6013554
7	468	11	151.745915	253.28263
7	468	12	152.4406341	253.4609312
7	468	13	152.66135	252.8943125
7	468	14	153.0549533	253.7425474
7	468	15	153.2385994	253.8250932
7	468	16	153.6931621	253.419865
7	468	17	153.2711807	252.9965252
7	468	18	153.2317879	252.8520848
7	468	19	153.7294248	253.5359173
7	468	20	153.4419124	253.2960956
7	468	21	153.428811	253.3550962
7	468	22	153.5066516	253.3298383
7	468	23	153.3169913	253.5783221
7	468	24	153.1860166	254.2071109
7	468	25	152.4930791	253.6261408
7	468	26	152.4470519	253.7767627
7	468	27	151.6956552	253.5603286
7	468	28	151.4105446	253.5040644
7	468	29	151.5657928	254.2762895
7	468	30	151.3402242	254.088716
7	468	31	151.5722697	254.2841051
7	468	32	151.2771287	254.2686315
7	468	33	151.418872	254.4389399
7	468	34	151.8496238	254.4415385
7	468	35	152.1826614	254.2843413
7	468	36	152.2374196	254.4977634
7	468	37	152.2098879	255.1071609
7	468	38	151.7377648	255.1832101
7	468	39	151.5241163	255.7428794
7	468	40	151.995265	255.273158
7	468	41	151.7052426	255.4107671
7	468	42	151.2272922	255.4023806
7	468	43	150.7749245	255.8660976
7	468	44	150.4008798	255.8050102
7	468	45	150.2805949	256.5569188
7	468	46	150.0043137	256.0792243
7	468	47	149.6197072	257.1955115
7	468	48	149.2974775	257.7303954
7	468	49	148.4081174	257.2085834
7	468	50	148.3123619	258.5692004
7	468	51	148.2649665	258.894324
7	468	52	148.0169158	259.3583954
7	468	53	147.6583546	259.051974
7	468	54	147.5763699	259.1765112
7	468	55	147.6920482	260.7027317
7	468	56	147.748588	260.820162
7	468	57	147.8330433	259.9284198
7	468	58	147.4999369	260.7641341
7	468	59	147.2562861	260.5977432
7	468	60	146.6939493	261.2181062
7	468	61	146.0090833	261.2804339
7	468	62	144.9996745	262.4449925
7	468	63	144.1740791	263.6345924
7	468	64	141.849224	266.0343844
7	468	65	139.9537526	267.3020415
7	468	66	138.8378788	268.6629539
7	468	67	137.8331062	269.1343093
7	468	68	137.5885991	269.854995
7	468	69	137.3919008	269.6202327
7	468	70	137.2054001	269.8172952
7	468	71	137.3082624	269.824658
7	468	72	137.3319257	269.2458927
7	468	73	137.5552402	269.8126886
7	468	74	137.0185943	269.6891554
7	468	75	136.6066038	269.6920296
7	468	76	137.0204547	269.9258863
7	468	77	136.6046351	269.8565896
7	468	78	137.1322547	269.8939547
7	468	79	137.0576033	269.6578931
7	468	80	137.0766992	269.997132
7	468	81	136.9031523	270.1672239
7	468	82	137.4245214	270.7831573
7	468	83	137.2971198	270.4538996
7	468	84	137.8485011	270.8539109
7	468	85	138.1977899	271.0751091
7	468	86	138.3890252	270.9755148
7	468	87	138.5181297	270.9652777
7	468	88	138.8935229	271.2235458
7	468	89	138.4862571	271.0411301
7	468	90	138.4137712	271.0697937
7	468	91	138.6707891	271.2433701
7	468	92	138.4422872	270.7407722
7	468	93	139.0194972	271.3806248
7	468	94	139.4618739	271.8561144
7	468	95	139.6191696	271.6823411
7	468	96	139.0645893	271.7495313
7	468	97	139.4878504	272.5119525
7	468	98	139.0918059	272.9893517
7	468	99	139.1545175	273.3002616
7	468	100	138.7131447	274.4479291
7	468	101	137.8211269	275.0946721
7	468	102	136.8590741	275.8735512
7	468	103	135.6795636	277.4311324
7	468	104	134.7837757	278.0065509
7	468	105	133.684921	278.9161095
7	468	106	133.1032422	279.076614
7	468	107	132.6228507	279.5635415
7	468	108	132.4883028	279.1678219
7	468	109	131.8595731	280.3357863
7	468	110	130.9705082	279.7843263
7	468	111	130.525208	280.9710126
7	468	112	129.7990987	280.8318089
7	468	113	128.9817028	281.1833322
7	468	114	128.657721	282.1712236
7	468	115	127.614599	281.8489545
7	468	116	127.052774	282.3293657
7	468	117	126.4904765	282.8102297
7	468	118	125.8880087	283.2311875
7	468	119	125.443614	283.6387387
7	468	120	124.7004955	283.4476609
7	468	121	124.7275842	283.4341756
7	468	122	124.3174442	282.9745928
7	468	123	124.4816695	282.5797001
7	468	124	124.0859302	283.287432
7	468	125	123.6672069	283.7765643
7	468	126	123.1206193	283.939825
7	468	127	122.7421944	283.8243042
7	468	128	122.0947919	285.0356972
7	468	129	121.516322	285.4816963
7	468	130	120.8204512	285.9666944
7	468	131	120.1389615	285.6277312
7	468	132	119.8593532	286.7287613
7	468	133	119.622829	286.5679614
7	468	134	119.0135299	286.7809307
7	468	135	118.1532271	286.4364552
7	468	136	117.415109	287.3829261
7	468	137	116.7780124	287.2052351
7	468	138	116.1417821	287.5122865
7	468	139	115.1392242	289.0077565
7	468	140	114.0164405	290.230607
7	468	141	113.3104016	291.1996781
7	468	142	112.2405944	291.8813056
7	468	143	111.9765385	292.6057711
7	468	144	111.3862665	293.2327291
7	468	145	111.2912001	293.4706806
7	468	146	110.9739708	293.7870436
7	468	147	110.7737584	293.036769
7	468	148	110.5317712	293.9137267
7	468	149	110.0751611	293.6942412
7	468	150	109.5250693	294.5296208
7	468	151	109.3816527	294.1131122
7	468	152	109.5587629	294.8337782
7	468	153	110.2220425	293.8175381
7	468	154	110.467593	292.8663425
7	468	155	110.0511632	293.7919653
7	468	156	110.1389259	293.6281731
7	468	157	110.5426382	293.4090813
7	468	158	109.3784438	294.219833
7	468	159	109.5378459	294.6390781
7	468	160	109.4006798	294.6885307
7	468	161	108.83476	295.3799622
7	468	162	108.4148751	296.4878038
7	468	163	108.7812224	295.3373014
7	468	164	109.0374135	296.2430998
7	468	165	108.4944581	296.9156519
7	468	166	107.9205455	297.8559018
7	468	167	107.7482586	297.2201046
7	468	168	108.3567407	296.9851651
7	468	169	108.0905292	296.5672588
7	468	170	108.9855295	296.8021785
7	468	171	109.0813539	296.5302874
7	468	172	109.407639	296.0783627
7	468	173	110.681645	295.1251196
7	468	174	110.7444944	294.6793174
7	468	175	111.2512265	293.6237633
7	468	176	110.8116255	293.963573
7	468	177	111.4998875	293.8907131
7	468	178	110.9831644	294.0448589
7	468	179	110.2936229	295.3353918
7	468	180	109.4265282	294.4998941
7	468	181	109.3109779	296.1000769
7	468	182	108.3237953	295.6398642
7	468	183	107.6795919	296.1601603
7	468	184	107.7375688	295.8168267
7	468	185	107.9868597	296.6118488
7	468	186	108.0171475	295.9519356
7	468	187	107.9968014	295.2398726
7	468	188	108.179286	294.2416457
7	468	189	109.0177171	292.9139249
7	468	190	109.6378536	291.6709153
7	468	191	110.5845607	290.6869809
7	468	192	110.6207545	290.7560217
7	468	193	110.5353935	292.1693988
7	468	194	110.4043598	292.5903369
7	468	195	110.6368581	292.5995896
7	468	196	110.9163876	293.6827639
7	468	197	111.0187577	294.3462011
7	468	198	110.8383894	294.0978354
7	468	199	110.5430615	294.5795853
7	468	200	109.8639636	295.8879936
7	469	1	596.329686	425.6613226
7	469	2	597.4630414	426.4479976
7	469	3	598.4556379	425.1887663
7	469	4	599.5000888	424.9807975
7	469	5	599.8222004	424.184476
7	469	6	600.5344996	424.7095167
7	469	7	601.2616425	423.3538606
7	469	8	602.4093297	423.3294886
7	469	9	603.5292195	422.1323881
7	469	10	604.0499684	421.7906688
7	469	11	604.8675908	421.3559501
7	469	12	606.082606	421.2848422
7	469	13	606.6389089	420.8382722
7	469	14	606.5467364	421.3605567
7	469	15	606.188441	421.8522483
7	469	16	605.9020015	422.0174973
7	469	17	604.8602674	421.8276008
7	469	18	604.2299036	422.2699184
7	469	19	603.7686868	423.5698615
7	469	20	602.9490171	424.075255
7	469	21	602.6264331	423.897131
7	469	22	601.7052595	423.8542143
7	469	23	601.3108982	424.2555445
7	469	24	600.8177498	425.112225
7	469	25	599.5343828	424.9695762
7	469	26	598.9338639	425.7959393
7	469	27	597.9850503	426.0183187
7	469	28	597.4160299	425.9471321
7	469	29	596.7210549	426.8148764
7	469	30	595.322364	427.572376
7	469	31	593.954581	428.2605395
7	469	32	592.5933733	428.8663344
7	469	33	592.0718369	429.575405
7	469	34	591.5766017	430.0555602
7	469	35	591.2558289	430.7803407
7	469	36	591.2351973	431.3308558
7	469	37	591.5418746	431.6934823
7	469	38	591.6568441	431.4574797
7	469	39	591.7553163	431.5723705
7	469	40	591.9735616	431.4362576
7	469	41	592.6160128	430.9862228
7	469	42	593.2957505	430.2810501
7	469	43	594.3299644	430.2148245
7	469	44	595.4274115	429.2517579
7	469	45	597.2281414	428.8177873
7	469	46	598.3320063	428.0191822
7	469	47	599.3276739	429.1217085
7	469	48	600.2227432	429.2395129
7	469	49	600.2587302	428.3621615
7	469	50	601.5183552	429.7233298
7	469	51	602.1206853	430.0769005
7	469	52	602.8584196	430.9572048
7	469	53	604.3651897	430.464332
7	469	54	605.7160029	430.1814361
7	469	55	604.2034843	432.3529427
7	469	56	603.2665614	432.9428309
7	469	57	603.1720265	432.6496192
7	469	58	603.6863183	433.3717617
7	469	59	604.247464	432.8685338
7	469	60	605.5425249	432.8048675
7	469	61	606.9212536	432.1079238
7	469	62	608.3182908	432.4721252
7	469	63	610.061536	431.5822532
7	469	64	611.2613138	431.5747723
7	469	65	612.7424914	430.9749227
7	469	66	613.3978965	431.1758438
7	469	67	614.1663024	430.5035477
7	469	68	615.0436538	430.8110518
7	469	69	616.5947974	430.17994
7	469	70	617.7952053	430.320187
7	469	71	619.0178983	430.3638124
7	469	72	620.2853192	429.7059269
7	469	73	620.5706169	430.325148
7	469	74	620.9474964	429.6818305
7	469	75	620.7559462	429.4948869
7	469	76	621.5826243	429.258097
7	469	77	622.0219496	429.0190627
7	469	78	622.52565	428.8545618
7	469	79	622.567543	428.4694139
7	469	80	622.6845993	428.3685793
7	469	81	622.675071	428.3130632
7	469	82	623.4456031	428.7462463
7	469	83	623.8427204	427.9702808
7	469	84	623.6280188	428.9250791
7	469	85	623.7410197	429.790461
7	469	86	623.8220495	430.0543003
7	469	87	623.5762038	430.6121387
7	469	88	624.2416096	431.3800722
7	469	89	624.9459948	431.4753945
7	469	90	625.5479311	431.2436443
7	469	91	626.4827279	431.5008296
7	469	92	626.7786563	431.1333602
7	469	93	627.2073115	432.2091127
7	469	94	627.9807572	432.4945285
7	469	95	628.8698811	432.0156332
7	469	96	629.9214979	432.3511316
7	469	97	631.3033765	433.4277897
7	469	98	633.042763	433.5856759
7	469	99	634.5366975	433.1112691
7	469	100	636.2247022	432.5961112
7	469	101	636.5002353	432.3035688
7	469	102	637.6362287	431.7880565
7	469	103	638.2197384	431.6615113
7	469	104	638.679144	430.9981529
7	469	105	638.998027	430.8283366
7	469	106	640.1515021	430.5444957
7	469	107	640.3789212	430.0167383
7	469	108	640.5784642	429.7992018
7	469	109	640.8914806	430.2442756
7	469	110	639.5667324	429.6195816
7	469	111	639.1264621	430.6913181
7	469	112	639.0029093	430.7508109
7	469	113	638.8132883	431.5077986
7	469	114	638.4171946	432.2735665
7	469	115	637.9990127	432.0056718
7	469	116	637.7915557	432.5179555
7	469	117	637.5017695	432.5777239
7	469	118	637.0095267	433.3790458
7	469	119	636.6245362	433.9688945
7	469	120	636.6166222	433.8785726
7	469	121	636.9014868	434.9503484
7	469	122	635.9225922	435.014881
7	469	123	636.010473	434.1075667
7	469	124	635.5228762	435.0331108
7	469	125	635.0310665	435.5081475
7	469	126	634.1321387	435.802816
7	469	127	633.9340918	436.2413539
7	469	128	633.5329978	437.4920806
7	469	129	633.251165	437.6387061
7	469	130	633.4994519	437.7340284
7	469	131	633.4729538	438.16103
7	469	132	633.5066572	439.0363733
7	469	133	632.9689778	439.4088037
7	469	134	632.3357004	439.8986447
7	469	135	631.0596568	439.3208835
7	469	136	629.7989687	440.6767364
7	469	137	629.2994419	441.0818071
7	469	138	629.4081117	441.6077533
7	469	139	629.3533043	442.9848284
7	469	140	629.2290821	443.6431864
7	469	141	628.5776537	444.0660538
7	469	142	627.699948	444.2705972
7	469	143	627.3155482	445.5125437
7	469	144	626.1404573	445.8569798
7	469	145	625.5575775	446.1657045
7	469	146	624.7343249	446.7654753
7	469	147	623.5523436	446.9151719
7	469	148	623.3556355	448.0242341
7	469	149	622.5721891	447.9257619
7	469	150	622.0471878	449.2016874
7	469	151	622.8754802	449.0914033
7	469	152	624.1511695	450.27555
7	469	153	625.6950291	450.1583756
7	469	154	626.4207546	449.5819924
7	469	155	626.0962806	450.8550437
7	469	156	626.7795619	450.8240964
7	469	157	627.5144219	451.7955495
7	469	158	628.05281	451.5272217
7	469	159	629.1307674	452.4189442
7	469	160	629.2810153	451.7205437
7	469	161	628.9580769	451.735033
7	469	162	629.2779048	451.7036133
7	469	163	629.3096395	450.5788412
7	469	164	629.839838	450.7845264
7	469	165	629.6099383	451.4791865
7	469	166	629.5633993	451.8079521
7	469	167	629.5282391	451.124159
7	469	168	630.0559571	451.1474285
7	469	169	630.5583976	450.8040949
7	469	170	630.4259857	451.5327733
7	469	171	630.3906287	451.756137
7	469	172	630.2855024	451.5513574
7	469	173	630.1780138	451.7042826
7	469	174	630.0161509	451.4034326
7	469	175	629.9562644	451.2161346
7	469	176	629.8528312	452.1914069
7	469	177	629.956855	452.4650502
7	469	178	630.2939283	451.7803909
7	469	179	630.7182131	452.6819173
7	469	180	630.8233787	451.7538928
7	469	181	631.1549398	452.8715383
7	469	182	630.7295132	452.7950757
7	469	183	630.8323558	453.605729
7	469	184	631.3171964	453.5548195
7	469	185	631.7848704	454.287199
7	469	186	632.0300469	454.0441487
7	469	187	632.366884	454.0618666
7	469	188	632.1710027	454.0148945
7	469	189	632.376806	454.269678
7	469	190	632.4658286	454.4187446
7	469	191	633.0406763	454.3273596
7	469	192	633.241991	454.1590001
7	469	193	633.9217681	454.7698742
7	469	194	634.5659518	454.5731267
7	469	195	635.2678171	454.3633073
7	469	196	635.8323883	454.9547704
7	469	197	636.8421121	454.9853633
7	469	198	637.0564988	454.3566926
7	469	199	638.0879172	453.9072877
7	469	200	638.679144	454.558598
7	470	1	445.9717918	245.9957669
7	470	2	445.4296239	246.3547711
7	470	3	444.3914333	245.2348813
7	470	4	444.4074582	245.0265187
7	470	5	444.1892523	244.377748
7	470	6	444.3746604	245.0539814
7	470	7	444.6416101	244.6478673
7	470	8	444.8787545	245.5861289
7	470	9	445.5571534	245.1543239
7	470	10	445.9312769	245.504784
7	470	11	446.5592388	246.1588898
7	470	12	447.115778	247.0677199
7	470	13	447.3737901	247.0199406
7	470	14	448.3351243	248.2900192
7	470	15	448.8983175	249.0441721
7	470	16	449.2462184	249.2643466
7	470	17	448.9351707	248.9041219
7	470	18	449.0125783	249.0839193
7	470	19	449.2673618	249.6600071
7	470	20	449.0089953	249.3151773
7	470	21	449.0945531	248.8195878
7	470	22	449.1163658	248.4376488
7	470	23	449.1763705	248.238283
7	470	24	448.6792848	248.5653358
7	470	25	448.673615	247.7187939
7	470	26	449.8539032	248.0418111
7	470	27	449.2338946	247.9578479
7	470	28	449.0836861	247.1719997
7	470	29	448.7000738	247.3830199
7	470	30	449.0091528	246.8967028
7	470	31	448.58223	246.4834031
7	470	32	448.7623227	246.4367853
7	470	33	449.6205781	246.9502108
7	470	34	449.5029706	246.86861
7	470	35	449.5245077	246.6895411
7	470	36	450.0667543	246.8600267
7	470	37	450.086559	246.9991123
7	470	38	450.0674631	246.8477029
7	470	39	450.0346652	246.7990771
7	470	40	450.3831568	246.5988451
7	470	41	450.2688172	246.200704
7	470	42	450.2137342	245.9837778
7	470	43	450.6119934	245.9415501
7	470	44	450.5884089	245.0948311
7	470	45	450.5768332	245.6356406
7	470	46	450.4635173	245.0643169
7	470	47	450.4484374	246.2094842
7	470	48	451.0351364	246.736021
7	470	49	450.8457516	245.3503626
7	470	50	451.2406641	246.1935381
7	470	51	452.0884856	246.283427
7	470	52	452.9546943	247.0896901
7	470	53	453.7092803	246.5508689
7	470	54	454.5785995	246.6323516
7	470	55	455.3107428	247.9078243
7	470	56	455.6393509	248.0703763
7	470	57	455.4561871	247.8391182
7	470	58	455.5686368	248.1861529
7	470	59	455.7797555	248.1940079
7	470	60	455.5097739	248.2955118
7	470	61	456.2473113	248.1427638
7	470	62	456.5317034	249.089274
7	470	63	457.2449476	248.6867232
7	470	64	457.4251584	249.0852579
7	470	65	457.6225358	248.750232
7	470	66	458.0237874	249.6290402
7	470	67	458.3370399	249.5501758
7	470	68	458.420196	250.2194205
7	470	69	459.2409682	249.9680231
7	470	70	459.4038154	249.8305912
7	470	71	460.1198944	250.2579077
7	470	72	461.1283977	250.2422766
7	470	73	461.8986541	251.4623907
7	470	74	462.6408769	251.3081662
7	470	75	463.1152837	251.7962157
7	470	76	464.0495686	251.8697647
7	470	77	464.3356931	252.3122596
7	470	78	465.8528971	253.0351108
7	470	79	466.1887499	253.1982927
7	470	80	466.7271773	253.9537843
7	470	81	466.691899	254.0853496
7	470	82	466.8731729	254.7176229
7	470	83	467.3453748	254.0054221
7	470	84	467.5529499	255.4929782
7	470	85	467.9614461	256.0959579
7	470	86	468.2971413	256.4276765
7	470	87	468.6216546	257.24522
7	470	88	468.8306472	258.0257135
7	470	89	469.3037547	258.1385175
7	470	90	469.6846897	257.8582202
7	470	91	470.0174319	257.8130002
7	470	92	470.5557807	257.7371676
7	470	93	470.6423228	259.3332753
7	470	94	471.2876483	259.8670174
7	470	95	472.0012075	259.4872046
7	470	96	472.5906232	259.5036231
7	470	97	473.3648957	260.5722491
7	470	98	473.835247	260.904893
7	470	99	474.5720363	260.5830767
7	470	100	475.187832	260.8239615
7	470	101	475.5053763	260.7548814
7	470	102	475.7260626	260.6957233
7	470	103	475.8880043	261.4437733
7	470	104	476.3847357	260.9705083
7	470	105	476.2419293	261.6163654
7	470	106	476.5455749	261.7600182
7	470	107	477.0630952	262.1414454
7	470	108	477.4047358	261.6068371
7	470	109	477.6012865	262.3516979
7	470	110	477.3040981	261.8638451
7	470	111	477.6104604	262.8165173
7	470	112	477.663811	262.1534345
7	470	113	477.71161	262.1198295
7	470	114	478.5185228	262.3454572
7	470	115	478.914459	262.3734712
7	470	116	479.2038514	262.6073082
7	470	117	479.7265297	262.7462559
7	470	118	480.5780522	263.1021299
7	470	119	481.178768	263.5120042
7	470	120	481.708809	263.0120836
7	470	121	482.2188879	263.7270011
7	470	122	482.6638436	264.0890173
7	470	123	482.8517715	263.0015907
7	470	124	483.428194	263.8572277
7	470	125	483.5922619	264.4724919
7	470	126	484.4933946	264.4671765
7	470	127	485.2954251	264.5799805
7	470	128	485.5678084	265.6777032
7	470	129	486.4233077	265.7783606
7	470	130	487.2713261	265.6670922
7	470	131	487.9146436	265.9490431
7	470	132	488.6750174	266.9690827
7	470	133	489.2934117	267.2951119
7	470	134	489.5110663	267.5090261
7	470	135	490.2230505	267.3247008
7	470	136	490.625247	268.2554027
7	470	137	491.0101587	268.0986189
7	470	138	491.3600283	268.4889641
7	470	139	491.9490896	269.1833879
7	470	140	492.7128495	269.641573
7	470	141	493.3815233	270.0305401
7	470	142	493.8710493	270.21583
7	470	143	494.5090515	270.8562339
7	470	144	495.1938289	270.8924965
7	470	145	495.6842999	271.4979371
7	470	146	495.7360755	272.15222
7	470	147	496.3914412	272.6411161
7	470	148	497.1301204	274.9285765
7	470	149	498.3169052	275.7891156
7	470	150	498.5909027	277.5873256
7	470	151	498.4131724	276.7406262
7	470	152	498.8995487	277.741432
7	470	153	499.4998707	278.0987431
7	470	154	499.5281406	277.242791
7	470	155	499.4541191	278.7076682
7	470	156	500.1396446	278.4986756
7	470	157	501.1248783	279.78409
7	470	158	501.7476037	280.2503072
7	470	159	502.9285218	281.4128184
7	470	160	504.3614674	281.7672947
7	470	161	505.7187377	283.4462829
7	470	162	506.8298473	284.2751856
7	470	163	508.5292702	284.5156963
7	470	164	509.4902107	285.7464018
7	470	165	510.3089354	286.8625511
7	470	166	510.5999816	288.0755978
7	470	167	511.2227069	288.7867158
7	470	168	511.5339121	290.1568809
7	470	169	512.0473377	290.7119435
7	470	170	512.4791821	292.0035001
7	470	171	512.45733	292.5473808
7	470	172	512.4662677	292.5440734
7	470	173	512.9026401	293.0460611
7	470	174	513.4497296	293.3366938
7	470	175	514.2560125	293.4863511
7	470	176	515.0255602	295.3277928
7	470	177	515.7202597	295.7293396
7	470	178	516.2132506	295.2009523
7	470	179	516.8786564	296.9067142
7	470	180	517.2198639	295.7991482
7	470	181	517.5472514	297.1429135
7	470	182	517.8990503	297.5245376
7	470	183	518.4720868	298.4298045
7	470	184	519.1424142	298.7516404
7	470	185	519.7256483	299.6039111
7	470	186	520.4675561	299.1553724
7	470	187	521.2450572	299.9737428
7	470	188	521.9428278	300.3165056
7	470	189	522.2132424	300.8054804
7	470	190	523.2921841	301.807743
7	470	191	523.87908	302.6886773
7	470	192	524.5761418	303.4276321
7	470	193	524.8757713	304.284411
7	470	194	525.393961	304.4900569
7	470	195	525.3867557	304.1656026
7	470	196	524.9634158	305.0418318
7	470	197	524.053936	304.2240717
7	470	198	521.9966115	302.4692509
7	470	199	519.7671082	300.456792
7	470	200	518.7214761	300.0777076
7	471	1	541.4658739	215.133871
7	471	2	541.2612123	216.1911182
7	471	3	540.7857031	215.9256842
7	471	4	540.4285889	216.3748922
7	471	5	540.2655841	215.9059977
7	471	6	540.1954212	216.9866128
7	471	7	539.8646082	216.6177063
7	471	8	539.7097537	217.514193
7	471	9	540.242984	217.1259149
7	471	10	539.5065884	217.3962705
7	471	11	539.1498285	217.5269696
7	471	12	539.102187	217.6138857
7	471	13	538.9872175	217.2430893
7	471	14	538.5000144	217.5342339
7	471	15	538.348861	217.3023853
7	471	16	538.1981013	217.2772455
7	471	17	537.3479962	217.2942547
7	471	18	536.5766373	217.3637089
7	471	19	535.9774964	217.587742
7	471	20	535.4035937	217.3889274
7	471	21	534.8291792	217.532974
7	471	22	534.5630956	217.6134526
7	471	23	534.6212497	217.7727563
7	471	24	534.2098793	218.3189206
7	471	25	533.6446387	218.2863394
7	471	26	533.2063371	218.3354376
7	471	27	532.6728706	218.2060575
7	471	28	532.6060938	218.3378197
7	471	29	532.4763987	218.5935088
7	471	30	531.7940231	219.2928936
7	471	31	531.234531	219.9292027
7	471	32	531.1259399	220.6510893
7	471	33	530.452817	221.3181487
7	471	34	530.1259806	221.8894331
7	471	35	530.4194679	222.7165247
7	471	36	529.8541486	223.6765005
7	471	37	529.5897974	225.1401965
7	471	38	529.139487	226.2600666
7	471	39	528.8886802	227.6598796
7	471	40	529.1480703	228.632573
7	471	41	528.5008943	229.1459001
7	471	42	527.8869491	229.7194091
7	471	43	527.4084082	230.5552218
7	471	44	526.9436872	230.9240101
7	471	45	526.6361437	231.7047005
7	471	46	526.2541062	232.0827022
7	471	47	525.3278928	232.9569037
7	471	48	524.9550687	233.566439
7	471	49	524.755447	233.7108596
7	471	50	524.2445807	234.5975424
7	471	51	524.3081683	235.2461359
7	471	52	524.1896158	236.0473003
7	471	53	524.6231927	236.4388463
7	471	54	524.6300436	236.9488267
7	471	55	524.288403	237.4336477
7	471	56	524.5619281	238.0228075
7	471	57	524.2893873	238.3081051
7	471	58	524.2378085	238.8255467
7	471	59	524.4345166	239.4771523
7	471	60	524.4023488	239.6488585
7	471	61	524.5472025	239.557001
7	471	62	524.3205314	239.75491
7	471	63	524.9987729	240.1663395
7	471	64	525.3067101	240.1967749
7	471	65	525.2650533	240.2491411
7	471	66	525.0124354	240.1829156
7	471	67	526.0043625	240.7692208
7	471	68	526.0444444	241.6182628
7	471	69	526.1235843	241.4524429
7	471	70	526.2314667	240.5770405
7	471	71	526.2038661	240.2307539
7	471	72	526.2824549	239.5062293
7	471	73	526.2740684	240.171773
7	471	74	526.4101419	239.4381532
7	471	75	526.0885029	239.0512729
7	471	76	527.495029	239.8533231
7	471	77	527.6111404	240.0539883
7	471	78	528.4745537	239.9720725
7	471	79	528.5025479	239.8046973
7	471	80	528.4243529	239.9226986
7	471	81	527.9222275	239.431381
7	471	82	527.7329608	239.0603877
7	471	83	528.0466859	238.8375555
7	471	84	527.5885008	238.6003718
7	471	85	527.3067861	238.4937691
7	471	86	527.438568	238.4872528
7	471	87	527.2049672	238.5377095
7	471	88	526.8400571	238.4669757
7	471	89	526.9925098	238.3879932
7	471	90	526.8927383	238.5310358
7	471	91	527.1613418	238.323815
7	471	92	527.361751	237.4841634
7	471	93	527.0181811	237.1272264
7	471	94	526.2601697	237.0659815
7	471	95	526.1974089	236.1349645
7	471	96	525.7176474	235.5253504
7	471	97	525.4137656	234.9290641
7	471	98	524.6253188	234.3957748
7	471	99	524.062795	233.5949255
7	471	100	523.5737807	233.243225
7	471	101	523.4843644	233.3627815
7	471	102	523.4909003	233.2673017
7	471	103	523.5477945	233.3591395
7	471	104	523.9855449	233.2516509
7	471	105	523.5430697	233.0724835
7	471	106	524.211271	232.2079481
7	471	107	523.8480933	231.2019647
7	471	108	523.4993655	229.9014507
7	471	109	523.7423371	228.7409278
7	471	110	523.490546	227.568849
7	471	111	523.37975	226.0215245
7	471	112	522.392902	223.1676619
7	471	113	521.6351268	221.4574902
7	471	114	521.2864384	220.3149806
7	471	115	520.5910303	218.8924689
7	471	116	520.1227657	217.2062558
7	471	117	519.9337353	216.8741041
7	471	118	519.62568	215.9705893
7	471	119	519.508663	214.8041801
7	471	120	518.9865754	214.1152292
7	471	121	519.1980091	213.4878972
7	471	122	518.7460056	212.7849688
7	471	123	518.7777797	211.7003967
7	471	124	518.182773	210.839208
7	471	125	517.5330771	210.0861182
7	471	126	516.52607	209.1091332
7	471	127	515.6854538	208.3817737
7	471	128	514.054934	207.8863811
7	471	129	513.6449022	207.3880748
7	471	130	512.9935526	206.614826
7	471	131	512.2457782	205.7048343
7	471	132	511.6374241	205.2978146
7	471	133	511.7262498	204.4922208
7	471	134	511.5133987	203.9686173
7	471	135	511.6783327	203.3846745
7	471	136	510.9526467	202.9930497
7	471	137	511.3552369	202.9398566
7	471	138	511.6799077	202.577801
7	471	139	510.9079188	202.0518154
7	471	140	510.5701761	201.2960877
7	471	141	510.1727438	200.816208
7	471	142	510.0030456	200.3882221
7	471	143	509.8026758	200.4216499
7	471	144	509.6689253	200.4390135
7	471	145	509.217788	200.2142717
7	471	146	508.6747539	199.3712931
7	471	147	509.126403	198.5998948
7	471	148	508.7225922	197.906849
7	471	149	509.3676815	196.8055237
7	471	150	510.0004864	195.8115294
7	471	151	510.4857601	195.163369
7	471	152	509.9647749	194.9028764
7	471	153	510.3825238	194.3376162
7	471	154	510.472137	193.7764507
7	471	155	509.6475457	193.1967208
7	471	156	510.2654281	192.4329609
7	471	157	510.3369691	191.8484669
7	471	158	510.2933437	191.2193434
7	471	159	509.5634053	190.7481258
7	471	160	509.8109048	190.7662178
7	471	161	509.1175834	190.7768091
7	471	162	508.8914242	190.9812147
7	471	163	509.2294425	190.880203
7	471	164	508.958516	190.9161703
7	471	165	508.8596894	190.8477201
7	471	166	508.8620125	190.9836362
7	471	167	508.873155	190.8052562
7	471	168	509.2586573	190.7206237
7	471	169	509.0546652	190.5798845
7	471	170	508.9223715	190.0789205
7	471	171	508.8934322	190.1390629
7	471	172	508.9361914	190.108411
7	471	173	508.9187885	189.9262118
7	471	174	508.4341841	189.4244801
7	471	175	508.0095843	189.2084594
7	471	176	507.2432258	188.6485342
7	471	177	507.0468326	187.8969603
7	471	178	506.7762999	187.1529854
7	471	179	506.4936796	186.5667787
7	471	180	506.2502356	185.5747137
7	471	181	506.0371088	185.2856362
7	471	182	505.4475357	184.2321295
7	471	183	505.2672855	183.9233851
7	471	184	505.2659468	183.2724489
7	471	185	504.9878544	182.6958886
7	471	186	505.2498826	181.869801
7	471	187	504.9637581	181.1759088
7	471	188	505.1997212	180.6633888
7	471	189	504.971239	180.1288002
7	471	190	505.0597104	179.4081539
7	471	191	505.0784913	179.2492833
7	471	192	505.0325823	178.8709076
7	471	193	504.917849	178.6854011
7	471	194	504.7504345	178.6064974
7	471	195	504.6413315	178.0922253
7	471	196	504.3588687	177.6090383
7	471	197	504.6512929	177.1373482
7	471	198	504.268468	175.5824838
7	471	199	504.4275748	174.6480218
7	471	200	504.8295351	174.9455842
7	472	1	781.6360719	95.63071663
7	472	2	781.5693738	96.99982847
7	472	3	781.0683902	96.53892667
7	472	4	781.0655553	97.29360121
7	472	5	780.8290803	97.05045247
7	472	6	780.2501379	97.40417079
7	472	7	780.3248681	96.99476903
7	472	8	780.3284116	97.63318457
7	472	9	780.3196708	96.90909311
7	472	10	780.1354046	96.75946539
7	472	11	779.8084502	96.69019822
7	472	12	780.0580758	96.71504266
7	472	13	779.6772589	96.18487368
7	472	14	779.6963942	96.88610905
7	472	15	779.9649977	97.12610793
7	472	16	779.6004813	97.46120276
7	472	17	779.4492885	97.24170743
7	472	18	778.825067	97.63445435
7	472	19	778.6389108	98.08272723
7	472	20	778.4844107	97.78822609
7	472	21	778.3194373	97.94451771
7	472	22	778.3593616	97.86134199
7	472	23	778.5815836	98.08410529
7	472	24	778.4025933	98.51109699
7	472	25	777.9857107	98.35457897
7	472	26	777.900271	98.55464367
7	472	27	777.570088	98.79491816
7	472	28	777.3442437	98.4229504
7	472	29	777.0233528	99.51445218
7	472	30	776.8881454	99.38260143
7	472	31	776.439843	99.49383051
7	472	32	776.3534584	99.09920352
7	472	33	775.6446634	99.52215947
7	472	34	775.447404	99.40727854
7	472	35	775.400865	99.70173046
7	472	36	775.1517119	100.0031219
7	472	37	775.1165123	100.0481943
7	472	38	775.1826591	99.90511233
7	472	39	775.4169292	99.92705301
7	472	40	775.6597039	99.78010266
7	472	41	775.0663509	99.66201282
7	472	42	774.5758405	98.82902513
7	472	43	774.9275213	98.76551628
7	472	44	774.2217187	98.18037258
7	472	45	773.899174	98.66360879
7	472	46	773.616475	98.31691858
7	472	47	772.5324541	99.24136019
7	472	48	772.4721345	99.74598585
7	472	49	771.5592292	99.20650513
7	472	50	771.0949413	100.6510953
7	472	51	770.3385835	101.2580812
7	472	52	769.6679805	102.3088909
7	472	53	769.0579333	102.3056918
7	472	54	768.1451855	102.7748816
7	472	55	767.461353	104.3077266
7	472	56	767.0306898	105.1683346
7	472	57	766.4990738	105.004375
7	472	58	765.6260929	105.9538875
7	472	59	764.442458	106.1405358
7	472	60	762.6710611	108.1167221
7	472	61	760.8939945	109.4009357
7	472	62	758.6430329	112.2755577
7	472	63	756.2501706	113.9935745
7	472	64	754.1281166	115.8647725
7	472	65	752.4271976	116.9858238
7	472	66	750.7687228	118.1689763
7	472	67	749.3494004	119.0922466
7	472	68	748.8047126	120.2883037
7	472	69	748.5428025	120.0273583
7	472	70	747.6465127	120.4961348
7	472	71	747.2899497	121.0316388
7	472	72	747.2383709	120.4107049
7	472	73	746.5541447	121.4451157
7	472	74	746.2698708	120.4576377
7	472	75	745.8029055	120.4570963
7	472	76	745.918505	120.6508515
7	472	77	745.3870465	120.5865551
7	472	78	745.4327981	120.4749126
7	472	79	745.3328691	120.157516
7	472	80	744.4774486	120.7608895
7	472	81	743.9956003	120.6041254
7	472	82	743.8981912	120.8969335
7	472	83	744.0889933	119.1713078
7	472	84	743.9898518	119.5433543
7	472	85	744.3056243	118.8125596
7	472	86	745.0511938	118.10531
7	472	87	744.8702349	117.7858266
7	472	88	745.1982918	118.1530302
7	472	89	745.383188	117.5983712
7	472	90	744.9134666	117.1534352
7	472	91	745.5583196	117.0562623
7	472	92	745.4624854	116.2897857
7	472	93	745.5800536	116.7616233
7	472	94	745.2818416	116.9473464
7	472	95	745.3407437	116.4199631
7	472	96	745.0988353	115.7234623
7	472	97	745.3294043	116.1950342
7	472	98	745.3223171	115.9406149
7	472	99	745.3956299	115.6477478
7	472	100	745.1568713	115.2969923
7	472	101	744.642737	115.6017698
7	472	102	744.511152	115.3842333
7	472	103	744.2002618	115.8073074
7	472	104	744.511152	116.2092184
7	472	105	744.2770394	116.1758103
7	472	106	744.7651874	115.9618764
7	472	107	745.172778	115.902108
7	472	108	745.603835	115.2763509
7	472	109	746.5787136	115.498248
7	472	110	746.1142682	114.674956
7	472	111	747.3560178	114.898113
7	472	112	748.4616939	113.5313734
7	472	113	748.9412586	113.3415752
7	472	114	750.2104906	113.4049758
7	472	115	750.95795	112.6204368
7	472	116	751.1196161	112.6092745
7	472	117	751.2028509	112.6552229
7	472	118	751.0800067	113.2673077
7	472	119	751.0607139	113.5835822
7	472	120	750.9115685	113.1336655
7	472	121	751.3238839	113.1498183
7	472	122	751.3879046	112.8084336
7	472	123	752.1321354	111.5591342
7	472	124	752.4216066	111.7335768
7	472	125	752.3967228	111.6610318
7	472	126	752.5483881	110.8463526
7	472	127	753.241985	109.9879791
7	472	128	754.0870111	110.285512
7	472	129	755.3822294	108.9465698
7	472	130	756.4278221	107.6467645
7	472	131	757.2106386	106.5806682
7	472	132	757.9699099	106.6840129
7	472	133	758.1703979	105.9968337
7	472	134	758.5495611	105.4701
7	472	135	758.7183143	104.1686509
7	472	136	758.1920531	104.6980619
7	472	137	758.3960059	103.9200588
7	472	138	758.6738227	103.7118931
7	472	139	758.6356307	104.4767161
7	472	140	758.993375	104.2974305
7	472	141	759.2168568	104.5364746
7	472	142	759.4282905	103.8286836
7	472	143	759.6961852	103.9599635
7	472	144	760.3518265	103.2647522
7	472	145	760.9616375	102.9160244
7	472	146	761.3264689	103.0086005
7	472	147	761.5105776	102.3641806
7	472	148	761.3467854	103.1527849
7	472	149	761.4166333	102.5176275
7	472	150	761.3724567	103.0388784
7	472	151	761.2712678	102.54762
7	472	152	761.1478724	103.3668074
7	472	153	761.2675667	102.9583899
7	472	154	761.443722	102.863107
7	472	155	760.8152482	103.8063296
7	472	156	760.8454868	103.5742742
7	472	157	760.5045155	104.0950921
7	472	158	760.6323994	103.6759159
7	472	159	760.6321632	103.99159
7	472	160	761.0640864	103.0993556
7	472	161	761.0450298	103.3268436
7	472	162	761.6420051	103.4384861
7	472	163	761.9636835	102.0054126
7	472	164	761.9715582	102.4365976
7	472	165	761.8424143	102.764556
7	472	166	761.9291139	103.0519897
7	472	167	761.5715272	102.8280157
7	472	168	761.8523363	102.6605519
7	472	169	761.7984739	102.1726106
7	472	170	761.8327285	102.498315
7	472	171	761.6792521	102.3309989
7	472	172	761.8828899	102.4491871
7	472	173	762.2370905	102.6087172
7	472	174	762.3822199	102.1763708
7	472	175	762.0651087	101.8400652
7	472	176	762.1338542	102.3011245
7	472	177	762.2166165	102.4661176
7	472	178	761.8919457	102.37238
7	472	179	762.0620376	102.9790313
7	472	180	760.7905219	103.2598896
7	472	181	760.8626535	103.965771
7	472	182	759.637598	104.2823113
7	472	183	759.4681361	105.2011422
7	472	184	758.9424261	105.6830299
7	472	185	758.4668775	106.2793556
7	472	186	758.2449706	106.6416966
7	472	187	757.4299469	106.6124817
7	472	188	756.9280183	106.509649
7	472	189	756.5276724	106.6450039
7	472	190	756.7226481	106.5670255
7	472	191	756.7663522	106.5837295
7	472	192	756.5170416	106.3963036
7	472	193	757.0126705	106.4158228
7	472	194	756.9954251	106.3823458
7	472	195	756.592323	106.0887995
7	472	196	757.0639343	105.7246079
7	472	197	757.3610439	105.7471392
7	472	198	757.343011	105.2290184
7	472	199	757.5116068	104.8487429
7	472	200	758.0149528	105.2728702
7	473	1	294.2212308	634.8763695
7	473	2	293.9522926	635.6200097
7	473	3	293.6540018	634.8745977
7	473	4	293.4220941	635.2608087
7	473	5	293.1691021	635.0219713
7	473	6	292.0546064	636.0045276
7	473	7	291.892527	635.9857073
7	473	8	291.5452363	636.6503256
7	473	9	292.2472001	635.5561071
7	473	10	292.2681269	634.9937014
7	473	11	292.7357418	633.9960258
7	473	12	293.436485	633.7555741
7	473	13	293.9924532	633.140684
7	473	14	294.209596	633.649621
7	473	15	294.4164427	633.9607474
7	473	16	294.4929053	634.0139799
7	473	17	294.9086855	633.6465893
7	473	18	294.9000431	633.0206747
7	473	19	295.2901324	632.9089338
7	473	20	295.5050703	632.035126
7	473	21	295.2963533	631.6422216
7	473	22	295.500818	630.5913922
7	473	23	295.391341	630.881769
7	473	24	295.2038462	631.0468606
7	473	25	294.9376051	630.5635554
7	473	26	294.8372233	630.669351
7	473	27	294.4402635	630.4017713
7	473	28	294.403489	630.0005985
7	473	29	294.2669627	630.6163942
7	473	30	293.9403429	631.0735949
7	473	31	294.4348103	630.341491
7	473	32	294.023184	629.9989842
7	473	33	293.895556	629.9685094
7	473	34	294.2583793	629.5263886
7	473	35	294.427546	629.0468239
7	473	36	293.877464	629.1883703
7	473	37	294.117207	629.2189632
7	473	38	293.9140417	629.1199792
7	473	39	294.0456266	629.2516823
7	473	40	294.255387	628.4854813
7	473	41	293.8133252	627.7822772
7	473	42	293.303837	627.1675053
7	473	43	293.5307837	627.8026331
7	473	44	293.1926276	627.4427628
7	473	45	293.1002188	628.3939387
7	473	46	292.8212996	627.5323366
7	473	47	292.7024322	628.2630625
7	473	48	293.5279882	627.6163589
7	473	49	293.6656563	626.1834134
7	473	50	294.1001387	626.8543314
7	473	51	295.197763	626.2303461
7	473	52	295.786844	626.1564034
7	473	53	296.4304765	625.3886275
7	473	54	297.0321963	624.0239549
7	473	55	297.2662695	625.3142123
7	473	56	297.833026	625.5722637
7	473	57	298.2382739	625.0525778
7	473	58	298.3762176	625.5851387
7	473	59	298.6153503	625.0439945
7	473	60	298.3191069	624.1565636
7	473	61	298.0612523	623.3808343
7	473	62	297.7540041	623.1451074
7	473	63	297.8249939	621.9641105
7	473	64	297.8109377	621.3539452
7	473	65	297.8071972	620.6901537
7	473	66	297.9129534	620.8235498
7	473	67	298.4590193	620.8455594
7	473	68	298.6571252	620.7481109
7	473	69	298.7840248	619.4465141
7	473	70	298.5184334	619.3225675
7	473	71	298.6326942	619.5164802
7	473	72	298.1024169	617.1820869
7	473	73	297.8661191	618.0100644
7	473	74	297.7148476	616.7202402
7	473	75	297.3729904	616.0168393
7	473	76	297.3812784	615.6444483
7	473	77	296.7760545	615.2256757
7	473	78	296.579996	614.5084155
7	473	79	296.0225906	614.0118023
7	473	80	296.1661844	614.4336853
7	473	81	295.0171388	612.3690374
7	473	82	294.2401102	610.8977424
7	473	83	293.4701687	608.367271
7	473	84	292.6218747	607.6234339
7	473	85	292.0670877	606.5096076
7	473	86	291.8638633	605.0179174
7	473	87	291.0674041	604.6259185
7	473	88	290.4344023	603.5243372
7	473	89	289.5645319	601.7154965
7	473	90	288.5790816	599.126871
7	473	91	287.1250518	595.6557362
7	473	92	285.3727902	591.5605375
7	473	93	284.0261899	590.373044
7	473	94	283.9548262	589.902732
7	473	95	284.5625307	589.0918031
7	473	96	284.6593098	588.7352007
7	473	97	284.82637	589.606528
7	473	98	285.2291767	589.1317669
7	473	99	285.1243458	588.0715667
7	473	100	284.9351382	587.6402735
7	473	101	284.8907647	587.1292103
7	473	102	284.8675739	586.2077217
7	473	103	284.5173106	585.8691916
7	473	104	284.4639207	585.0540498
7	473	105	283.8685203	584.8540343
7	473	106	283.7866832	584.7273316
7	473	107	283.5729462	584.4933371
7	473	108	283.4268325	584.5124331
7	473	109	283.397598	584.7501286
7	473	110	282.8068633	584.3181267
7	473	111	282.661104	584.7553652
7	473	112	282.5658604	584.4740836
7	473	113	282.5261723	584.7200082
7	473	114	282.6524616	584.6374821
7	473	115	282.1533875	584.0005824
7	473	116	281.2938525	583.0027493
7	473	117	280.7433572	582.7453278
7	473	118	280.0472797	582.5336579
7	473	119	279.5443077	582.3208855
7	473	120	278.8896901	581.966803
7	473	121	278.4550502	581.7255245
7	473	122	277.8414397	581.4175085
7	473	123	277.9275881	580.0856338
7	473	124	277.9375298	579.2139128
7	473	125	278.0717528	578.0334278
7	473	126	277.9139256	576.839989
7	473	127	277.9369786	575.5789859
7	473	128	277.663237	575.12588
7	473	129	277.5750412	574.5233137
7	473	130	277.5987635	573.8265668
7	473	131	277.1631589	572.9015346
7	473	132	277.5695289	572.9491367
7	473	133	277.2373182	572.2973934
7	473	134	277.6156545	572.1385622
7	473	135	277.2547802	571.4101988
7	473	136	277.2152299	571.4637462
7	473	137	277.3947319	570.8046401
7	473	138	277.3489607	570.5317843
7	473	139	277.2221201	570.4084283
7	473	140	277.3316365	570.302239
7	473	141	277.3265574	569.9778438
7	473	142	277.2432832	569.5268641
7	473	143	277.4797779	569.4887509
7	473	144	277.5225568	569.1974291
7	473	145	277.2433619	568.7432207
7	473	146	277.2343849	568.6752234
7	473	147	277.5024765	568.0384418
7	473	148	277.363824	568.0872645
7	473	149	277.2542486	567.2822022
7	473	150	277.449559	567.0518694
7	473	151	277.3938854	566.4260729
7	473	152	277.476943	566.6934952
7	473	153	277.5575792	565.7507451
7	473	154	277.6433338	565.0521871
7	473	155	277.0536425	565.6694396
7	473	156	277.0787232	565.4786374
7	473	157	277.2024139	565.8705181
7	473	158	277.4509764	565.5720698
7	473	159	277.0321645	565.8399646
7	473	160	277.009584	565.538209
7	473	161	276.5307084	565.8362635
7	473	162	277.0647851	566.0944331
7	473	163	277.0019456	565.3892604
7	473	164	277.0472838	565.2127901
7	473	165	276.597938	565.0870717
7	473	166	277.0520676	565.355242
7	473	167	276.6712901	564.8550852
7	473	168	277.1621746	565.182709
7	473	169	277.5075556	564.6633381
7	473	170	277.8035628	564.7637396
7	473	171	278.2254261	564.7314536
7	473	172	278.2211738	564.6499119
7	473	173	278.3329148	564.4316273
7	473	174	277.7805689	564.4406831
7	473	175	278.2370018	563.6716078
7	473	176	277.9786354	563.9213909
7	473	177	278.6291975	563.576443
7	473	178	278.7533213	562.8797355
7	473	179	278.9255197	562.701139
7	473	180	278.9250472	561.0235289
7	473	181	279.069015	560.9947472
7	473	182	279.3940795	559.5999148
7	473	183	279.2981863	559.0338474
7	473	184	279.6220696	558.76863
7	473	185	279.5324761	559.000459
7	473	186	279.6002569	558.4514401
7	473	187	279.4756213	557.4439212
7	473	188	279.5139117	556.7136285
7	473	189	279.4486507	556.4999112
7	473	190	279.6975282	555.7352457
7	473	191	280.1741399	555.8241896
7	473	192	280.2392827	555.1657922
7	473	193	279.9864876	555.5687761
7	473	194	280.0061742	554.8564375
7	473	195	280.1315382	553.6262636
7	473	196	279.9232347	553.6485882
7	473	197	280.1023233	553.363133
7	473	198	280.0317076	552.5911835
7	473	199	280.0380073	552.0864201
7	473	200	280.2330815	551.8536461
7	474	1	841.885222	511.3628359
7	474	2	841.6640238	512.1583305
7	474	3	841.3706153	511.0737978
7	474	4	840.9275889	510.705659
7	474	5	840.8666393	510.2986591
7	474	6	840.1894215	510.8682307
7	474	7	839.4943284	510.2810986
7	474	8	839.1784772	511.7875932
7	474	9	838.819788	511.1188406
7	474	10	837.3569189	511.2351882
7	474	11	836.2975456	511.4679228
7	474	12	835.3160523	511.6273839
7	474	13	834.665372	510.9754831
7	474	14	834.171633	511.5952161
7	474	15	833.5703267	511.8225565
7	474	16	832.6498617	511.4625286
7	474	17	831.6334839	511.1953032
7	474	18	830.5540303	510.9238255
7	474	19	830.6679761	511.5983659
7	474	20	830.260858	511.1058081
7	474	21	829.7533384	510.5725385
7	474	22	829.2201475	509.7238902
7	474	23	828.4638685	509.4930062
7	474	24	827.7191653	510.0693893
7	474	25	827.0228909	509.9104007
7	474	26	826.9711546	509.8835482
7	474	27	826.6015985	509.5522627
7	474	28	826.5796283	509.2656657
7	474	29	826.0200574	509.4052828
7	474	30	825.2074748	509.2555862
7	474	31	824.7981518	508.7508227
7	474	32	824.5778198	508.771218
7	474	33	823.7642136	508.752752
7	474	34	823.7444483	508.8118511
7	474	35	823.6263289	508.7492085
7	474	36	823.1976343	508.670226
7	474	37	822.8592616	508.7397195
7	474	38	823.1993667	508.8324039
7	474	39	823.1151082	508.7071186
7	474	40	823.4997049	508.6676667
7	474	41	823.450016	508.6562879
7	474	42	822.5253775	508.4089853
7	474	43	822.3394576	508.1108913
7	474	44	821.5097872	507.3720153
7	474	45	821.0135283	507.8557929
7	474	46	820.0430595	506.4469831
7	474	47	819.071882	506.5548654
7	474	48	819.0175471	505.3464648
7	474	49	818.7997349	503.2097641
7	474	50	818.6086178	503.5769578
7	474	51	818.5463295	503.4112364
7	474	52	818.6449986	503.1134968
7	474	53	818.2614256	502.2464612
7	474	54	817.3581273	501.8131599
7	474	55	816.8323386	502.9322229
7	474	56	815.931639	502.6059378
7	474	57	815.5838955	501.4124203
7	474	58	815.4641225	501.4835281
7	474	59	815.1764624	500.2955228
7	474	60	815.0885816	500.6160988
7	474	61	815.4348289	499.454316
7	474	62	815.4311278	499.4533317
7	474	63	815.4656187	498.826039
7	474	64	815.7027236	498.6430721
7	474	65	815.3978969	497.9888483
7	474	66	815.4914474	497.5509798
7	474	67	815.7911557	496.5767705
7	474	68	815.711937	496.7901335
7	474	69	815.8144646	495.7708814
7	474	70	816.2701691	495.7561558
7	474	71	816.855175	496.1381539
7	474	72	817.1885866	495.3648657
7	474	73	817.4430158	495.6900877
7	474	74	817.4060838	494.2783249
7	474	75	817.3397007	493.3300626
7	474	76	817.4270303	492.9349139
7	474	77	816.8212354	492.4783825
7	474	78	817.0160536	491.5792185
7	474	79	817.1165338	490.6323735
7	474	80	817.5615289	490.5329958
7	474	81	816.4482144	489.7679366
7	474	82	816.629567	489.4852375
7	474	83	816.971877	488.3340461
7	474	84	816.6542933	488.7443141
7	474	85	816.3398596	488.7261237
7	474	86	816.1401591	488.6833251
7	474	87	815.2111895	488.606075
7	474	88	814.9638476	488.2017918
7	474	89	814.0763773	487.3634986
7	474	90	814.109057	486.0814702
7	474	91	814.1871733	485.6533269
7	474	92	813.9864491	484.8632657
7	474	93	813.4236497	485.4996929
7	474	94	813.2363123	484.846414
7	474	95	814.0937802	484.142895
7	474	96	814.1105532	483.4835133
7	474	97	814.2332399	483.4017747
7	474	98	814.5195612	483.0923807
7	474	99	814.7069773	482.8268089
7	474	100	814.7172931	482.2009731
7	474	101	814.7929682	481.4787912
7	474	102	814.949752	480.9834379
7	474	103	815.0175525	481.4773738
7	474	104	815.2931644	480.8435452
7	474	105	815.4538855	480.6922343
7	474	106	816.2297723	480.3233081
7	474	107	816.4447496	480.5768711
7	474	108	817.055663	480.1109689
7	474	109	818.0593627	480.3245681
7	474	110	818.0556616	479.5147416
7	474	111	818.3228476	480.1272693
7	474	112	818.5412897	479.4144583
7	474	113	818.7707563	479.3161436
7	474	114	818.9459667	479.6238052
7	474	115	819.2021283	478.915522
7	474	116	819.6171998	478.1986555
7	474	117	819.9972292	478.0649838
7	474	118	820.2004732	478.4882842
7	474	119	820.131019	478.8064585
7	474	120	819.9010012	478.0066328
7	474	121	820.1429885	478.3936313
7	474	122	819.5462494	478.7621243
7	474	123	819.6519269	477.7513375
7	474	124	820.2394526	478.6327836
7	474	125	820.2617378	479.1821568
7	474	126	820.5350661	478.9821414
7	474	127	820.5230966	478.9685183
7	474	128	820.4676593	479.4918658
7	474	129	820.7849279	479.0658092
7	474	130	820.8061107	478.7451151
7	474	131	820.5853062	478.3274844
7	474	132	820.8416252	478.5631326
7	474	133	820.5662496	478.3572899
7	474	134	820.7366565	478.7403904
7	474	135	820.4323809	477.9079638
7	474	136	820.5271914	478.7833464
7	474	137	820.6357038	478.3944581
7	474	138	820.7137413	478.5070259
7	474	139	820.4342709	479.2054657
7	474	140	820.6434209	479.8737458
7	474	141	820.5449093	479.9622959
7	474	142	820.4833298	479.3900076
7	474	143	820.5845975	479.8026773
7	474	144	820.5490829	479.6251439
7	474	145	820.2198448	479.9512715
7	474	146	819.5728656	479.7751555
7	474	147	819.2465412	479.2906298
7	474	148	819.2488248	479.937609
7	474	149	819.2712675	479.3046073
7	474	150	819.4267913	479.6812506
7	474	151	819.114405	479.1430199
7	474	152	818.8461952	479.7195606
7	474	153	818.2014997	479.0602576
7	474	154	817.7269748	478.1310913
7	474	155	817.1535446	478.4073725
7	474	156	817.264183	477.6486523
7	474	157	816.9428983	477.3324862
7	474	158	816.5427886	476.6917673
7	474	159	816.4972733	476.8084299
7	474	160	817.2515049	475.5595537
7	474	161	817.3045799	475.434229
7	474	162	817.7989488	475.4716335
7	474	163	818.189924	474.1732259
7	474	164	818.4923883	474.5111655
7	474	165	818.5890887	474.9728548
7	474	166	818.9823475	475.2482304
7	474	167	819.2538646	474.8428447
7	474	168	819.4219091	474.2983144
7	474	169	819.8353269	473.5462877
7	474	170	820.2924489	473.6197186
7	474	171	820.5338061	473.1468867
7	474	172	820.3666278	472.2809535
7	474	173	820.4897082	472.1277133
7	474	174	820.4278924	471.7546924
7	474	175	820.6966534	470.8335581
7	474	176	820.231263	471.7268162
7	474	177	821.418599	471.557433
7	474	178	821.5549875	470.8657653
7	474	179	821.9158816	471.9321864
7	474	180	821.8882416	471.4909712
7	474	181	822.1734606	472.8580061
7	474	182	822.6081399	472.8134751
7	474	183	822.7186996	473.6024337
7	474	184	823.4274946	474.121529
7	474	185	823.7885462	475.4453716
7	474	186	824.709641	475.6461746
7	474	187	825.2847249	476.0059662
7	474	188	825.8114586	476.3579619
7	474	189	826.2712579	476.4598596
7	474	190	826.6801872	476.9425347
7	474	191	827.5121414	476.8825694
7	474	192	827.7928717	476.393949
7	474	193	828.0907688	476.6711358
7	474	194	828.6323068	476.7127138
7	474	195	829.3540949	476.287799
7	474	196	829.4581187	476.9861208
7	474	197	829.7273521	477.220509
7	474	198	829.5266279	477.1542834
7	474	199	829.6040355	477.382175
7	474	200	830.0825765	478.2240906
7	475	1	142.883684	174.7151726
7	475	2	142.8656609	175.2377131
7	475	3	142.8068375	175.0004112
7	475	4	143.0603414	175.1984384
7	475	5	143.8136378	175.5885473
7	475	6	144.6763424	175.7809834
7	475	7	145.6460336	174.9307799
7	475	8	147.3230531	173.8455581
7	475	9	148.6510299	174.3037825
7	475	10	149.1313229	173.357981
7	475	11	149.6888956	173.5107487
7	475	12	150.5986609	174.0503771
7	475	13	151.1296665	174.2431282
7	475	14	151.6877904	174.2140709
7	475	15	152.2667821	174.1128622
7	475	16	152.5868954	174.1626496
7	475	17	152.886584	174.3363638
7	475	18	153.0158558	174.3580781
7	475	19	153.027963	174.3841825
7	475	20	152.9093121	174.4686378
7	475	21	153.2843805	174.6727087
7	475	22	153.5238479	175.0590575
7	475	23	153.6960068	174.859987
7	475	24	153.7821651	175.3591988
7	475	25	154.0625706	174.9323745
7	475	26	154.4282682	174.5990416
7	475	27	154.4626508	174.7751379
7	475	28	154.5000651	175.2739363
7	475	29	155.2828422	175.1295354
7	475	30	155.6442678	174.9174127
7	475	31	155.5806605	174.4857257
7	475	32	155.7167242	174.1410731
7	475	33	155.4390551	175.0595497
7	475	34	155.7588732	174.3187837
7	475	35	155.7310757	174.5385251
7	475	36	155.6253097	174.679225
7	475	37	155.5266012	175.3253183
7	475	38	155.6907478	175.4695617
7	475	39	155.7672203	175.3436465
7	475	40	155.8058847	175.3660695
7	475	41	156.4147507	175.5697466
7	475	42	156.3359355	175.3433118
7	475	43	156.2192533	176.0849046
7	475	44	156.2795926	175.9185531
7	475	45	156.3528364	176.3045476
7	475	46	156.2481335	176.5897074
7	475	47	156.4491529	176.6273088
7	475	48	157.0644466	176.8942979
7	475	49	157.1089284	176.4432591
7	475	50	157.8037066	176.4437119
7	475	51	158.5085446	176.8269699
7	475	52	159.0482517	177.1505776
7	475	53	159.7835251	177.2631257
7	475	54	160.0641768	176.785884
7	475	55	160.269734	176.915087
7	475	56	160.1775123	176.2377708
7	475	57	160.0537921	176.522596
7	475	58	160.3047269	176.2849791
7	475	59	160.6996098	176.1153597
7	475	60	160.7514544	175.7193645
7	475	61	160.6783089	174.934914
7	475	62	160.6917549	175.3634118
7	475	63	160.5663613	175.7213725
7	475	64	160.5780551	175.2296613
7	475	65	160.6854158	175.6107537
7	475	66	160.8344234	174.9663929
7	475	67	160.9948885	174.4079244
7	475	68	161.1833382	174.9710979
7	475	69	161.4325996	173.899204
7	475	70	161.7054258	174.3815641
7	475	71	161.9217614	174.0462429
7	475	72	162.2391187	174.4834027
7	475	73	162.2220996	174.196038
7	475	74	162.1024053	173.3824908
7	475	75	162.3777219	173.4054847
7	475	76	163.0435018	173.2106861
7	475	77	163.4477358	173.6942078
7	475	78	163.6639238	173.5229938
7	475	79	164.0302022	173.2705727
7	475	80	164.239618	173.8403805
7	475	81	164.8779548	172.3407369
7	475	82	165.4352617	172.0752046
7	475	83	165.4392974	172.7629546
7	475	84	165.4427819	172.2569509
7	475	85	165.5614722	172.6532217
7	475	86	166.0571602	172.5132306
7	475	87	166.367322	171.3539086
7	475	88	166.8483434	172.2140933
7	475	89	167.080074	171.554869
7	475	90	167.4767779	172.0653416
7	475	91	168.0111303	171.6250713
7	475	92	168.0314074	171.3209139
7	475	93	167.9269899	171.0347304
7	475	94	167.7580201	170.4170251
7	475	95	168.0951722	170.5073667
7	475	96	168.65431	170.1315502
7	475	97	168.8105228	170.3343218
7	475	98	169.3589117	170.7219896
7	475	99	169.9806134	170.1518865
7	475	100	170.1394642	170.2966614
7	475	101	170.6323764	169.9056666
7	475	102	171.5194135	169.1184797
7	475	103	171.9680309	169.1334021
7	475	104	172.8037452	167.7358531
7	475	105	173.227085	168.0260133
7	475	106	174.1247923	167.489397
7	475	107	174.8285082	167.6001733
7	475	108	175.4895042	167.2337473
7	475	109	176.2061738	166.6873074
7	475	110	176.8958926	165.7001444
7	475	111	177.6357136	166.2002027
7	475	112	178.3716957	165.432604
7	475	113	180.3576171	164.971712
7	475	114	182.6710441	163.8130298
7	475	115	183.7360281	163.7543343
7	475	116	185.0214229	162.2931484
7	475	117	186.1501519	162.4688707
7	475	118	186.8035096	162.4804956
7	475	119	187.4435197	162.2923216
7	475	120	188.3187646	162.355673
7	475	121	188.3718593	163.2866111
7	475	122	188.3037044	162.9779554
7	475	123	188.5710873	163.2445311
7	475	124	188.5048814	163.1123359
7	475	125	188.7566725	163.0982403
7	475	126	189.1678067	163.0265812
7	475	127	189.6215426	163.0067174
7	475	128	189.7337166	163.3990313
7	475	129	189.8317163	163.4258444
7	475	130	189.8616399	162.9958898
7	475	131	189.6337876	163.7383292
7	475	132	189.7873625	164.2745124
7	475	133	189.8556749	163.5084787
7	475	134	189.8299445	163.3194779
7	475	135	189.8282318	163.2145485
7	475	136	190.2449767	162.8888245
7	475	137	190.6708364	163.0850798
7	475	138	191.3814819	163.2357214
7	475	139	191.5269066	163.9138743
7	475	140	191.0192492	163.9654432
7	475	141	190.9949953	164.1404469
7	475	142	191.0038149	162.525696
7	475	143	190.5046621	163.2629774
7	475	144	190.695484	161.7834437
7	475	145	192.0523803	162.213221
7	475	146	193.9480978	160.4937966
7	475	147	194.8910054	159.412522
7	475	148	195.1317918	159.4661876
7	475	149	195.2155581	158.4618284
7	475	150	196.1008432	158.1583009
7	475	151	196.5899755	157.6235548
7	475	152	197.3101887	156.6741999
7	475	153	197.5623736	156.7224713
7	475	154	197.8311936	156.6917505
7	475	155	198.3512141	155.8189172
7	475	156	198.3990919	156.2628295
7	475	157	198.9336608	156.0656193
7	475	158	198.7600253	155.5565937
7	475	159	199.4922079	154.620291
7	475	160	199.5125442	154.8993381
7	475	161	199.8455817	154.4426197
7	475	162	199.6243048	154.6469072
7	475	163	198.8830663	154.3095189
7	475	164	197.9986278	154.1387675
7	475	165	197.5514082	154.7867901
7	475	166	196.5615678	154.8682826
7	475	167	196.3128871	154.1216992
7	475	168	195.8034186	154.003255
7	475	169	195.6264757	154.0669804
7	475	170	195.3446232	154.4365563
7	475	171	194.9684918	153.5625812
7	475	172	194.2909787	153.1984191
7	475	173	193.2182185	153.2989781
7	475	174	192.5272005	153.9708509
7	475	175	191.5123976	153.9110333
7	475	176	191.1769582	154.3788156
7	475	177	190.7144421	154.2303494
7	475	178	190.5738997	153.3489229
7	475	179	190.2197188	154.0331392
7	475	180	190.0723452	153.3241769
7	475	181	189.9100885	153.2524686
7	475	182	189.7034978	153.1703461
7	475	183	189.0371864	153.4548957
7	475	184	188.8092947	152.8734629
7	475	185	189.0117907	152.5981955
7	475	186	189.0092905	152.1054802
7	475	187	189.1277839	151.9354375
7	475	188	188.9516089	151.0736189
7	475	189	188.6543811	151.4415115
7	475	190	188.0132095	151.3883775
7	475	191	186.7345672	151.7006753
7	475	192	185.3365654	152.3666815
7	475	193	184.1733257	152.332299
7	475	194	184.3390472	151.8470449
7	475	195	185.3552676	151.0917601
7	475	196	185.3657408	150.4883374
7	475	197	184.2351219	150.1399837
7	475	198	183.100034	151.3938504
7	475	199	181.7164427	151.767836
7	475	200	180.9919182	152.1752396
7	476	1	292.9474314	273.6120377
7	476	2	292.972079	274.00884
7	476	3	292.9878676	273.5037813
7	476	4	292.9475889	274.0970358
7	476	5	293.2005613	274.478463
7	476	6	293.5736216	274.9799585
7	476	7	293.8473239	274.8018148
7	476	8	294.4891846	274.791814
7	476	9	295.4580194	276.7148368
7	476	10	295.8186772	276.772794
7	476	11	296.7815076	276.9947797
7	476	12	297.6243878	277.8193711
7	476	13	298.2826868	278.6234687
7	476	14	298.9876035	279.6250029
7	476	15	299.6360002	280.2608198
7	476	16	300.3149897	280.9904039
7	476	17	301.5279773	282.0301497
7	476	18	302.7695694	283.2544373
7	476	19	304.808487	285.2545527
7	476	20	306.07703	286.1985234
7	476	21	306.4340852	287.0963488
7	476	22	306.4273918	287.4606683
7	476	23	307.1334701	287.9164516
7	476	24	307.3839225	288.4871454
7	476	25	307.192136	288.2834682
7	476	26	307.0596061	288.8161078
7	476	27	306.9850727	289.5263793
7	476	28	307.4034319	290.2894895
7	476	29	307.9602663	290.413003
7	476	30	307.6408715	290.7675383
7	476	31	307.5260004	290.8705384
7	476	32	308.2583602	291.1357952
7	476	33	308.2666286	291.8429365
7	476	34	308.7562334	291.1936737
7	476	35	309.3351168	291.4375114
7	476	36	309.5699184	291.7089891
7	476	37	309.554622	292.2152094
7	476	38	309.7642248	292.5312378
7	476	39	309.873308	292.5362973
7	476	40	309.9134489	292.3260645
7	476	41	309.901263	292.4423923
7	476	42	309.8967154	292.2070592
7	476	43	310.0111337	293.0889975
7	476	44	310.3767328	292.9144564
7	476	45	310.893702	293.0149957
7	476	46	311.2519974	293.2764923
7	476	47	311.5556429	293.649159
7	476	48	312.1885462	293.7762357
7	476	49	312.4440778	293.367838
7	476	50	312.5492041	293.5594079
7	476	51	313.3630663	293.8634669
7	476	52	314.1062143	295.0022164
7	476	53	314.7604972	295.0152292
7	476	54	315.2234661	294.4230574
7	476	55	315.7298242	294.6321878
7	476	56	315.7720716	294.5727737
7	476	57	316.5421508	295.4466996
7	476	58	317.2979967	295.1495113
7	476	59	317.9046775	295.8503332
7	476	60	318.3258322	295.9631372
7	476	61	318.5676225	295.7824933
7	476	62	318.6331	296.9207507
7	476	63	319.1735552	297.0272944
7	476	64	319.2663183	296.7052222
7	476	65	320.1490047	297.1967366
7	476	66	321.1917035	297.0751327
7	476	67	322.6860711	297.1359248
7	476	68	325.2647155	298.7614443
7	476	69	326.9165166	298.2199851
7	476	70	329.4980746	298.9684682
7	476	71	331.160782	299.1193854
7	476	72	332.6216824	300.1971853
7	476	73	334.2916542	300.2425235
7	476	74	334.533287	299.3986983
7	476	75	334.4380435	299.3702709
7	476	76	334.4425714	299.0613888
7	476	77	333.0020662	299.4114946
7	476	78	333.7502737	299.6085965
7	476	79	332.4057602	298.9199999
7	476	80	333.1942464	299.4640774
7	476	81	335.1174661	298.6071213
7	476	82	336.581477	298.9944348
7	476	83	338.475915	299.5535135
7	476	84	339.872086	299.0421747
7	476	85	341.7421913	300.3473544
7	476	86	342.593832	300.2323061
7	476	87	343.5759946	299.4233065
7	476	88	344.4742925	300.200473
7	476	89	347.0973695	300.3056386
7	476	90	349.2332434	301.6327688
7	476	91	324.4799107	304.4821429
7	476	92	325.5078249	304.5478566
7	476	93	326.6410031	303.989211
7	476	94	326.759654	303.6783208
7	476	95	328.0254803	304.0275998
7	476	96	328.3513126	304.0541767
7	476	97	329.1607257	304.1885571
7	476	98	329.4274392	305.104002
7	476	99	330.2767569	304.478678
7	476	100	330.3703665	304.8981002
7	476	101	330.9064316	304.9857448
7	476	102	331.2068092	305.109652
7	476	103	331.2048799	305.546615
7	476	104	331.1721608	304.8331346
7	476	105	331.3315826	305.9608203
7	476	106	332.4943104	305.7338342
7	476	107	332.5194304	306.1345739
7	476	108	333.0567555	306.413375
7	476	109	333.4558808	306.3926647
7	476	110	333.7448796	306.0644503
7	476	111	334.1369178	306.6730014
7	476	112	334.3489814	306.0173798
7	476	113	334.2770861	306.5267105
7	476	114	334.8987878	305.9523944
7	476	115	334.840988	306.3456729
7	476	116	335.2041264	305.4406619
7	476	117	335.5387979	305.4145969
7	476	118	335.1531775	305.6520956
7	476	119	335.342641	305.9630448
7	476	120	335.8549641	305.6691245
7	476	121	336.1832966	306.7207019
7	476	122	336.0873837	306.316084
7	476	123	336.1722328	306.4967672
7	476	124	336.6880207	306.5636031
7	476	125	337.1184871	306.643255
7	476	126	337.4665849	306.4347743
7	476	127	337.7246757	306.4765491
7	476	128	337.8516934	306.877151
7	476	129	338.3027519	307.3524437
7	476	130	338.2977909	307.1382342
7	476	131	338.0042643	307.8314965
7	476	132	338.0010357	308.4864094
7	476	133	338.3822857	307.6392572
7	476	134	338.9210675	308.0704717
7	476	135	338.5576536	308.7614504
7	476	136	339.0797018	308.7938741
7	476	137	339.5637944	308.9120132
7	476	138	339.5132393	309.0813176
7	476	139	339.7525885	309.209615
7	476	140	340.1270663	308.5722625
7	476	141	340.5121749	308.8132654
7	476	142	340.8610208	307.9944422
7	476	143	340.7627061	308.5309995
7	476	144	340.8051109	307.3903994
7	476	145	340.866848	308.3287988
7	476	146	340.9392945	308.0308033
7	476	147	341.8210163	307.6994587
7	476	148	341.8919273	308.3146441
7	476	149	342.3420015	307.8061008
7	476	150	342.8849963	307.4570581
7	476	151	343.8844043	307.6166374
7	476	152	344.1920265	306.9720402
7	476	153	345.4835044	306.5006455
7	476	154	346.917828	306.1002405
7	476	155	348.6179989	305.0663022
7	476	156	349.2991146	304.8239213
7	476	157	349.5926807	304.9305437
7	476	158	350.1842225	304.7141884
7	476	159	350.6660314	304.7500376
7	476	160	351.7750936	305.5528753
7	476	161	352.4707774	305.5715579
7	476	162	353.0288127	305.9460947
7	476	163	353.7504039	304.5587039
7	476	164	354.5749559	304.0695912
7	476	165	356.010382	304.4457621
7	476	166	356.6584636	304.4853321
7	476	167	357.3001668	303.8323091
7	476	168	358.2809514	303.46608
7	476	169	358.8982432	302.9786998
7	476	170	363.3853227	299.4383668
7	476	171	367.3086578	296.4360085
7	476	172	370.8648778	293.7255034
7	476	173	372.8089653	292.5012945
7	476	174	373.8353045	292.215111
7	476	175	374.8395555	291.6826879
7	476	176	376.1559565	291.434086
7	476	177	378.9646778	290.0859699
7	476	178	380.7357204	288.6264081
7	476	179	382.688273	287.8668808
7	476	180	383.1871699	286.8314267
7	476	181	383.4286846	287.0191774
7	476	182	374.1517857	307.7075893
7	476	183	373.7376986	308.8437599
7	476	184	373.4457468	309.0515515
7	476	185	373.3178629	309.6013382
7	476	186	373.5378799	309.8044838
7	476	187	373.517524	310.4396708
7	476	188	373.3295961	310.2466046
7	476	189	373.0446922	311.6430513
7	476	190	372.7823884	312.1097016
7	476	191	372.7675447	312.7728434
7	476	192	373.3210915	313.7831775
7	476	193	373.5179571	314.1423195
7	476	194	373.714744	314.2925279
7	476	195	373.8808986	314.5926496
7	476	196	374.2010809	315.1803919
7	476	197	374.1487934	315.4619491
7	476	198	374.235808	316.2717756
7	476	199	374.1718266	316.1628301
7	476	200	374.8061671	316.5174048
7	477	1	349.641464	348.1036678
7	477	2	349.5755533	348.1728464
7	477	3	349.3505359	347.3701465
7	477	4	349.4198326	347.0334275
7	477	5	349.2330859	347.3549878
7	477	6	348.8161639	347.1517044
7	477	7	348.8632935	346.5045283
7	477	8	348.9468433	345.6486353
7	477	9	349.215998	346.7257659
7	477	10	348.525354	345.7612425
7	477	11	348.2825399	345.842233
7	477	12	348.5341342	346.1110333
7	477	13	348.2972261	346.3216795
7	477	14	348.3728225	346.3019536
7	477	15	348.099258	346.2865587
7	477	16	348.2429699	346.3009299
7	477	17	348.2078491	346.0024029
7	477	18	348.400423	345.7985288
7	477	19	348.159302	346.0452802
7	477	20	348.0553964	345.7750231
7	477	21	348.2613178	346.217577
7	477	22	347.7230872	346.9394439
7	477	23	347.7994317	346.7161195
7	477	24	347.3745169	346.7156076
7	477	25	346.6467047	346.4629503
7	477	26	346.1623759	346.5855976
7	477	27	346.0274048	347.0042914
7	477	28	345.9286964	347.552444
7	477	29	345.6873785	348.25427
7	477	30	345.4527146	350.3612441
7	477	31	344.6777334	352.2859993
7	477	32	344.3402664	353.5265677
7	477	33	344.0141781	355.1943739
7	477	34	344.0378414	355.2365819
7	477	35	344.1199344	356.036447
7	477	36	343.7634107	355.9153352
7	477	37	344.0230371	356.6610229
7	477	38	343.7798293	356.9439188
7	477	39	343.6600169	357.037115
7	477	40	343.8554257	356.7602431
7	477	41	343.7061228	357.4567144
7	477	42	343.2482134	357.778944
7	477	43	342.9865396	358.8983613
7	477	44	342.4880364	359.6777917
7	477	45	342.1245437	360.9220219
7	477	46	341.0054414	361.9913566
7	477	47	340.1305312	362.8358707
7	477	48	339.030761	363.5472644
7	477	49	338.4614256	363.8000398
7	477	50	337.9719783	364.0871093
7	477	51	337.2099902	364.8580351
7	477	52	336.6298666	365.9208732
7	477	53	335.9822181	366.3998079
7	477	54	335.6636107	365.7101483
7	477	55	334.7500755	366.4126042
7	477	56	333.9731256	366.8265732
7	477	57	333.1618423	369.1075765
7	477	58	331.8644979	370.5694219
7	477	59	330.9936037	371.0951712
7	477	60	330.244904	371.4375599
7	477	61	329.8627682	371.5470566
7	477	62	328.964805	372.5838691
7	477	63	329.3079024	373.0254781
7	477	64	328.4313779	373.0823329
7	477	65	328.187796	373.4240522
7	477	66	328.1779134	373.7977032
7	477	67	327.701912	374.2758111
7	477	68	327.2669768	375.7741553
7	477	69	326.6451767	376.0905972
7	477	70	325.9182897	376.9475139
7	477	71	324.5203272	376.7400569
7	477	72	323.7470194	377.4160147
7	477	73	323.1050602	377.3612467
7	477	74	322.8463591	376.2217884
7	477	75	321.9519789	375.6853689
7	477	76	321.5778948	374.539611
7	477	77	321.8909899	374.2293901
7	477	78	321.4995817	374.2748267
7	477	79	320.9019567	373.6603304
7	477	80	320.1526074	373.9705118
7	477	81	319.3071876	373.1979718
7	477	82	318.8980024	373.1710799
7	477	83	318.4980699	372.9481493
7	477	84	318.1884003	372.0780819
7	477	85	317.544	372.4509848
7	477	86	317.3079581	371.5163456
7	477	87	316.942418	370.7441992
7	477	88	316.4162553	371.5349297
7	477	89	316.2917181	370.5083936
7	477	90	316.1088693	370.4878408
7	477	91	315.919957	369.6886057
7	477	92	315.9078301	369.4773689
7	477	93	315.7908132	369.2773534
7	477	94	315.2225015	369.0389885
7	477	95	315.4951407	369.3744476
7	477	96	315.3413886	369.5742268
7	477	97	315.0398496	370.0306401
7	477	98	314.2349841	371.2724291
7	477	99	313.6028092	371.4716571
7	477	100	312.6007632	372.4690177
7	477	101	312.4600633	373.6815131
7	477	102	310.0842889	374.3946392
7	477	103	308.4281175	375.4888971
7	477	104	306.4146546	375.3725495
7	477	105	304.571008	377.0198423
7	477	106	302.188993	378.2830503
7	477	107	300.0275462	379.3803793
7	477	108	298.6039321	380.0920091
7	477	109	298.0343211	380.4377052
7	477	110	297.4232699	380.5629905
7	477	111	297.4140763	381.5024332
7	477	112	296.6863231	380.9880627
7	477	113	295.5242844	382.0987392
7	477	114	295.4250247	381.4955823
7	477	115	294.3683091	382.1713826
7	477	116	293.7590493	381.1972128
7	477	117	293.5137548	381.7516257
7	477	118	292.8893364	382.538222
7	477	119	292.7846826	383.7448508
7	477	120	294.0851573	384.4961294
7	477	121	294.7988739	386.1658256
7	477	122	295.0540314	386.7124033
7	477	123	295.2010704	386.8790697
7	477	124	295.2769227	387.393834
7	477	125	295.6544322	388.228938
7	477	126	295.4085077	388.6048332
7	477	127	295.3911835	388.2977622
7	477	128	295.3172014	388.8945407
7	477	129	295.4315213	389.4217074
7	477	130	295.7019359	390.0058865
7	477	131	295.7391238	391.4087509
7	477	132	295.7135313	392.7981498
7	477	133	295.6872497	392.3820152
7	477	134	295.5947623	392.9002049
7	477	135	295.234695	393.5522239
7	477	136	295.4804227	393.7853915
7	477	137	295.2302655	394.2022742
7	477	138	294.9556774	394.81618
7	477	139	294.1114191	395.4501266
7	477	140	293.3209249	395.7143597
7	477	141	293.0120821	396.3546061
7	477	142	292.4288874	395.3776407
7	477	143	291.534704	396.1818762
7	477	144	290.7827561	395.0808461
7	477	145	290.2789375	395.5877751
7	477	146	289.4829901	395.1621516
7	477	147	288.8930823	394.5873434
7	477	148	288.0461664	395.5813966
7	477	149	287.9849215	395.3122813
7	477	150	286.6909237	395.5763175
7	477	151	285.9259826	395.9903259
7	477	152	284.9315946	396.0642293
7	477	153	284.8183182	396.502334
7	477	154	285.5159312	397.505325
7	477	155	285.7422085	396.894451
7	477	156	285.6811015	396.9865841
7	477	157	286.0576463	396.878623
7	477	158	286.1176707	396.6093108
7	477	159	286.2483107	396.7439275
7	477	160	286.0033902	397.1833316
7	477	161	286.0133909	397.5592269
7	477	162	286.5593781	398.5305225
7	477	163	286.5299073	398.989495
7	477	164	287.0309106	399.7670749
7	477	165	287.906943	401.0195733
7	477	166	287.647041	401.6114302
7	477	167	288.0551828	401.6135563
7	477	168	288.082055	401.9459442
7	477	169	288.1139078	402.1910026
7	477	170	288.135189	402.5350843
7	477	171	288.2311807	402.7652202
7	477	172	288.4870863	402.6826942
7	477	173	288.3089229	403.3976707
7	477	174	288.3138642	403.9382244
7	477	175	287.9825197	404.0788258
7	477	176	287.3489667	404.4967715
7	477	177	286.8511329	405.3269145
7	477	178	286.7963059	404.9627525
7	477	179	286.7274226	406.1415445
7	477	180	286.0459132	406.425031
7	477	181	285.7597296	407.1935156
7	477	182	285.8283373	407.0404329
7	477	183	285.6485399	408.4460141
7	477	184	286.0328806	408.5683071
7	477	185	285.8946219	409.3391541
7	477	186	285.6681674	409.9544379
7	477	187	285.6944096	410.8677763
7	477	188	285.7661277	410.8346635
7	477	189	285.5337869	412.2467019
7	477	190	285.5198488	412.3360789
7	477	191	285.5112261	412.5290466
7	477	192	285.524672	412.7374879
7	477	193	285.3460952	413.0087688
7	477	194	284.7532541	412.5355432
7	477	195	284.1025738	413.1395663
7	477	196	283.5967276	413.0986182
7	477	197	283.5066812	412.7731994
7	477	198	282.8315896	413.8337145
7	477	199	282.2824133	414.3469038
7	477	200	282.2177035	414.5823945
7	478	1	423.2572389	191.6955023
7	478	2	423.0941948	191.8276975
7	478	3	422.9745005	190.847917
7	478	4	422.9643816	191.2190087
7	478	5	422.9918247	190.9565475
7	478	6	422.8893364	191.4731622
7	478	7	422.8652401	191.1029958
7	478	8	422.8923288	190.3027961
7	478	9	422.937411	191.5632086
7	478	10	422.8110233	191.0701192
7	478	11	422.3935107	190.8381525
7	478	12	422.2414517	191.4238671
7	478	13	422.2329077	191.5813596
7	478	14	422.3067717	191.7412342
7	478	15	422.2960228	191.6364032
7	478	16	422.3970149	191.6048653
7	478	17	422.2874001	191.6991443
7	478	18	422.2551929	191.788856
7	478	19	422.3420894	191.7781465
7	478	20	422.3323248	191.4539285
7	478	21	422.3438612	191.6956991
7	478	22	422.3866991	191.5548615
7	478	23	422.2979915	191.1693198
7	478	24	422.1888098	191.3212607
7	478	25	421.6456182	191.1857778
7	478	26	421.535964	190.7827742
7	478	27	420.9234757	190.9535354
7	478	28	420.899025	190.9596776
7	478	29	420.3660703	190.4513115
7	478	30	420.341344	190.4753291
7	478	31	420.3642592	189.8996743
7	478	32	420.360125	189.5172826
7	478	33	420.3168146	190.553406
7	478	34	420.432729	189.9012886
7	478	35	420.3491005	189.9699947
7	478	36	420.3518566	189.7248577
7	478	37	420.3037033	190.0821294
7	478	38	420.3464231	190.4312115
7	478	39	420.3328788	190.4841684
7	478	40	420.2316111	190.1947365
7	478	41	419.6415655	190.3988075
7	478	42	419.617981	190.2623205
7	478	43	418.9816325	190.8091542
7	478	44	418.3682386	190.8110638
7	478	45	418.3411499	190.8074611
7	478	46	418.3990284	191.23086
7	478	47	418.3374094	190.8313409
7	478	48	417.8974148	191.1313248
7	478	49	417.7516554	190.8580162
7	478	50	417.6903515	190.8793565
7	478	51	417.0362064	191.0937431
7	478	52	416.4628943	191.5771664
7	478	53	416.5564055	191.5467703
7	478	54	416.2273643	191.0661426
7	478	55	415.5626278	191.2950973
7	478	56	414.9550611	191.0928966
7	478	57	414.3188701	191.3752413
7	478	58	413.8302497	191.1963692
7	478	59	413.6420855	190.9591067
7	478	60	413.0463307	190.624632
7	478	61	412.350017	190.2562767
7	478	62	411.7087075	190.9267026
7	478	63	411.047554	190.9434165
7	478	64	410.3661627	190.7862784
7	478	65	409.6744163	190.8992793
7	478	66	408.8724251	190.2616512
7	478	67	408.3378562	189.7623999
7	478	68	407.7139496	190.465289
7	478	69	407.1514258	189.3809334
7	478	70	406.595556	189.9904688
7	478	71	405.8207716	190.1335704
7	478	72	405.175328	190.6105758
7	478	73	404.5961099	190.32642
7	478	74	403.8792828	189.5132074
7	478	75	403.389993	189.6262477
7	478	76	402.7267921	189.2505493
7	478	77	401.9807895	189.184619
7	478	78	401.2962483	188.9545028
7	478	79	400.7420716	188.7050937
7	478	80	400.1413164	189.3207122
7	478	81	399.5279619	187.944149
7	478	82	398.8496417	187.7293292
7	478	83	398.2864485	188.3251628
7	478	84	397.6314372	187.9588352
7	478	85	396.9480772	188.3994402
7	478	86	396.2929478	188.1225093
7	478	87	395.5680492	187.5839637
7	478	88	394.7644437	188.4011923
7	478	89	394.315905	187.855402
7	478	90	393.565217	188.3210483
7	478	91	392.2380277	187.6125486
7	478	92	391.4476122	187.5182696
7	478	93	391.0979395	187.200686
7	478	94	390.5111224	186.8644789
7	478	95	389.8956024	187.1848777
7	478	96	389.3412288	186.9525172
7	478	97	389.0621127	187.0308106
7	478	98	388.5184486	187.4222779
7	478	99	387.8779266	186.8587107
7	478	100	387.1355856	187.3062847
7	478	101	386.6824403	186.8348309
7	478	102	386.0418002	186.7946506
7	478	103	385.4989629	187.5092532
7	478	104	385.3987583	186.6523365
7	478	105	384.9233672	186.9076712
7	478	106	384.8065078	186.8503636
7	478	107	384.6452355	187.1927917
7	478	108	384.1681907	186.8531394
7	478	109	384.2283922	186.8825708
7	478	110	384.1819713	186.5473677
7	478	111	384.2148872	186.9788775
7	478	112	384.1507878	186.4815358
7	478	113	384.2105168	187.0295704
7	478	114	384.3835617	186.5507932
7	478	115	384.2047683	186.9061159
7	478	116	384.3524963	185.8457189
7	478	117	384.320919	185.9480103
7	478	118	384.306666	186.0373479
7	478	119	384.3333216	185.6396794
7	478	120	384.4383691	185.3624729
7	478	121	384.4439601	185.8384152
7	478	122	384.5205014	185.2957551
7	478	123	384.3287937	185.01658
7	478	124	384.491444	185.0434915
7	478	125	384.4882548	185.2589806
7	478	126	384.6625203	184.9780534
7	478	127	384.5546379	184.9697063
7	478	128	384.4775453	185.3554645
7	478	129	384.5334552	185.2687451
7	478	130	384.5635756	184.9624419
7	478	131	384.6243677	185.6301511
7	478	132	384.4001771	186.3168971
7	478	133	384.348244	185.328986
7	478	134	384.3469053	185.1909635
7	478	135	384.2462282	185.3083348
7	478	136	384.3992716	185.1202691
7	478	137	384.2632374	185.0201629
7	478	138	384.3545437	185.319064
7	478	139	384.5267617	185.2668946
7	478	140	384.4480155	184.7829989
7	478	141	384.4117922	184.7650251
7	478	142	384.4649853	183.2878832
7	478	143	384.3472203	183.9243892
7	478	144	384.3934837	182.9114958
7	478	145	384.3997834	183.9208653
7	478	146	384.2533154	183.6044825
7	478	147	384.1738998	183.0925531
7	478	148	384.2370543	183.8950956
7	478	149	384.3511576	183.3568846
7	478	150	384.2131154	183.1722443
7	478	151	384.218982	183.1323003
7	478	152	384.080743	182.9208273
7	478	153	383.6194081	183.1971085
7	478	154	383.5614902	183.3736969
7	478	155	383.5529462	182.2877861
7	478	156	383.5028636	182.6936049
7	478	157	382.7932024	182.5176268
7	478	158	382.2329622	182.0154225
7	478	159	381.9206546	181.6113952
7	478	160	381.3905742	182.1714582
7	478	161	380.740012	181.5246956
7	478	162	380.0129873	181.694315
7	478	163	379.3653387	181.5652302
7	478	164	378.7054452	181.1428944
7	478	165	378.1684351	181.6287391
7	478	166	377.5220859	182.0472754
7	478	167	376.746829	181.3129666
7	478	168	376.2063541	181.1382287
7	478	169	375.5776834	181.1795114
7	478	170	374.9192467	181.5103047
7	478	171	374.2479743	180.9818386
7	478	172	373.7329344	180.8308427
7	478	173	372.9942946	180.8576361
7	478	174	372.4073988	180.78893
7	478	175	371.8187705	180.307692
7	478	176	371.2065184	180.7036872
7	478	177	370.5277651	180.8070613
7	478	178	369.941578	180.0222565
7	478	179	369.3057808	180.7208342
7	478	180	368.7263659	180.1925256
7	478	181	368.7149477	180.0599563
7	478	182	368.7787715	179.9599879
7	478	183	368.7051044	180.6126959
7	478	184	368.7058919	180.0626337
7	478	185	368.6671487	180.1580741
7	478	186	368.0947816	179.7231586
7	478	187	368.0292253	180.0159765
7	478	188	368.1008844	179.3986059
7	478	189	367.9807177	180.1171851
7	478	190	367.4101223	179.7963729
7	478	191	367.3715367	179.8936048
7	478	192	366.810509	180.2933011
7	478	193	366.6600249	180.0019794
7	478	194	366.1486861	179.5443849
7	478	195	365.9578446	179.4902862
7	478	196	365.4662711	179.2755846
7	478	197	365.3087393	178.8542134
7	478	198	364.6793598	179.1800654
7	478	199	364.0893142	178.9240613
7	478	200	363.4872204	178.6666004
7	479	1	617.3062698	178.8781522
7	479	2	617.233587	178.5060762
7	479	3	617.2970171	177.8433478
7	479	4	617.2848508	178.3278734
7	479	5	617.2636681	178.1724283
7	479	6	617.3940719	178.7775539
7	479	7	617.5412486	178.5068046
7	479	8	617.5817242	178.2806651
7	479	9	617.7204751	179.6493536
7	479	10	617.9402165	179.0041069
7	479	11	618.4689582	178.7950946
7	479	12	619.3065427	179.5397585
7	479	13	619.5756186	179.5633627
7	479	14	619.3822966	179.5767693
7	479	15	619.2997705	179.4601461
7	479	16	619.5282921	179.419513
7	479	17	619.525536	179.2886171
7	479	18	619.0913292	179.1225019
7	479	19	618.7768954	178.7552687
7	479	20	618.3923381	178.1483517
7	479	21	618.6743678	177.7084554
7	479	22	618.1944094	176.8874076
7	479	23	618.3765101	176.1847155
7	479	24	618.4450193	176.096815
7	479	25	618.3885189	175.2504896
7	479	26	618.695078	175.2482847
7	479	27	618.5762106	175.310888
7	479	28	618.8232769	175.4351496
7	479	29	618.7831951	174.6656412
7	479	30	618.9369471	174.7641331
7	479	31	618.3994646	174.2732093
7	479	32	619.091841	173.8712294
7	479	33	619.0540034	174.5079912
7	479	34	619.1101101	173.6638118
7	479	35	619.7325599	173.9654099
7	479	36	619.8569396	174.1977704
7	479	37	619.7512227	174.4035934
7	479	38	619.5112042	173.8972747
7	479	39	618.8577284	173.9029641
7	479	40	618.6833055	174.0933135
7	479	41	618.963524	174.9002263
7	479	42	619.6275911	175.8522094
7	479	43	620.3601675	177.846537
7	479	44	621.1347944	179.6055117
7	479	45	621.9564328	180.5930093
7	479	46	622.2786624	181.5378856
7	479	47	622.7684247	181.6957325
7	479	48	622.5471478	181.6986658
7	479	49	622.2698822	181.3657069
7	479	50	622.3707168	180.8363943
7	479	51	622.5409662	180.5908635
7	479	52	622.4526916	180.7983402
7	479	53	622.7405879	180.3931907
7	479	54	622.5719134	179.7511725
7	479	55	622.4397379	179.8260602
7	479	56	622.8330754	179.4993027
7	479	57	622.8799688	179.7736743
7	479	58	623.4499735	179.0675567
7	479	59	623.1972768	179.1876053
7	479	60	623.1457374	178.5871061
7	479	61	623.231807	177.7228266
7	479	62	622.9918278	178.3757118
7	479	63	623.071519	177.7235944
7	479	64	622.7763781	177.0598226
7	479	65	622.6789296	176.4390265
7	479	66	622.6163657	175.9525912
7	479	67	622.8583529	175.648611
7	479	68	622.9838745	176.0481498
7	479	69	623.6858973	175.6819207
7	479	70	624.0936454	176.1385111
7	479	71	623.8209471	176.2478897
7	479	72	624.1006932	176.4471767
7	479	73	623.9293807	177.0670672
7	479	74	624.0729745	176.58955
7	479	75	623.9362316	177.0448608
7	479	76	623.710978	176.5344473
7	479	77	624.0067095	177.1082712
7	479	78	624.1300261	177.8441549
7	479	79	624.3185447	177.4687322
7	479	80	624.2755886	177.1878443
7	479	81	624.5365143	176.5908886
7	479	82	624.0372237	175.9520006
7	479	83	623.2094431	175.2667507
7	479	84	622.9796222	174.330005
7	479	85	622.4250123	173.6008148
7	479	86	622.5501401	172.8055564
7	479	87	622.4222956	172.0368748
7	479	88	621.9289109	171.8139245
7	479	89	621.7552361	171.0622128
7	479	90	621.4529686	170.795893
7	479	91	621.9531254	170.2064773
7	479	92	621.9451327	170.143815
7	479	93	621.9706071	170.1357829
7	479	94	621.7001137	170.2320108
7	479	95	622.4221775	170.3629461
7	479	96	622.6793233	170.3234942
7	479	97	622.6458955	170.1807273
7	479	98	622.2223982	170.1645646
7	479	99	622.5883714	169.3392055
7	479	100	621.96226	169.485831
7	479	101	622.0969554	169.4967177
7	479	102	622.0720716	169.463408
7	479	103	621.7740958	169.6336771
7	479	104	622.3599679	169.0754449
7	479	105	622.3276426	168.9256892
7	479	106	622.8793782	168.7764257
7	479	107	622.9354061	168.9219094
7	479	108	623.2310196	168.7751067
7	479	109	623.2956309	168.5889506
7	479	110	623.0234838	167.9507122
7	479	111	623.0173022	167.715635
7	479	112	623.3706367	167.6342507
7	479	113	622.7935841	167.9475033
7	479	114	623.3105927	167.5733995
7	479	115	622.7777168	167.6023585
7	479	116	623.1095928	167.2572333
7	479	117	623.3686286	166.9874093
7	479	118	622.84158	166.923802
7	479	119	623.146328	166.9655966
7	479	120	623.7440908	167.0557217
7	479	121	623.4914334	167.3711595
7	479	122	624.051083	167.2238843
7	479	123	624.0971102	167.3115092
7	479	124	624.1910939	167.2907596
7	479	125	624.6677449	167.3098555
7	479	126	624.7370416	167.390787
7	479	127	625.0222605	167.4014177
7	479	128	624.9529245	167.9428966
7	479	129	625.2181418	167.779695
7	479	130	625.4816662	167.7736316
7	479	131	625.4326072	167.7494368
7	479	132	625.3392929	167.9537636
7	479	133	625.6256143	167.4777228
7	479	134	625.46761	167.5414089
7	479	135	625.1914468	167.6581108
7	479	136	625.0472625	167.542216
7	479	137	625.1771938	168.0144967
7	479	138	624.9526488	167.9138983
7	479	139	625.225859	168.1458257
7	479	140	625.268067	168.6838792
7	479	141	625.434064	169.1278702
7	479	142	626.1345119	169.1325556
7	479	143	626.1865632	169.5837323
7	479	144	626.7369601	169.7049227
7	479	145	626.6608519	170.0207346
7	479	146	626.5286763	170.6973617
7	479	147	627.0225334	171.1703511
7	479	148	626.7023512	171.7450609
7	479	149	627.2470784	172.1419814
7	479	150	627.408705	172.7753375
7	479	151	627.8109015	173.1321761
7	479	152	627.4759937	173.1971221
7	479	153	627.653094	172.9408031
7	479	154	627.6611655	173.3099852
7	479	155	627.9938684	173.7050354
7	479	156	627.7284148	173.8875102
7	479	157	627.7083739	174.4620822
7	479	158	627.8003101	174.3123068
7	479	159	627.3832306	174.5159643
7	479	160	627.4016966	174.9294806
7	479	161	627.9739456	175.0521278
7	479	162	627.6575432	175.2181446
7	479	163	627.3288563	175.6386693
7	479	164	627.0294237	175.7737979
7	479	165	627.1061619	175.6364053
7	479	166	626.6084856	175.6055762
7	479	167	626.380279	175.7782273
7	479	168	626.6166359	175.5953588
7	479	169	626.3024777	175.5942958
7	479	170	626.3767748	175.590201
7	479	171	626.1013598	175.4288499
7	479	172	626.3955558	175.3691799
7	479	173	626.0114709	175.4318029
7	479	174	625.5333237	175.5798458
7	479	175	625.9474109	175.5310625
7	479	176	625.9528837	175.5866968
7	479	177	625.8111405	175.5262196
7	479	178	625.7239684	175.5485245
7	479	179	625.9522931	175.6112656
7	479	180	625.9769013	175.5356298
7	479	181	625.6683735	175.6841059
7	479	182	626.2141638	175.3201407
7	479	183	625.8220075	175.5415358
7	479	184	626.0765153	175.4917288
7	479	185	626.0849018	175.4419415
7	479	186	626.2132582	175.3225621
7	479	187	626.3864212	175.4772001
7	479	188	626.2452685	175.3290587
7	479	189	625.5934858	175.3696327
7	479	190	625.6453402	175.3825471
7	479	191	625.2880291	175.4517847
7	479	192	625.0787216	175.5437801
7	479	193	624.9356003	175.3871734
7	479	194	625.1230164	175.3130732
7	479	195	625.0591925	175.3598879
7	479	196	624.9801707	175.2644474
7	479	197	625.0486405	175.0941193
7	479	198	624.7824388	174.4437343
7	479	199	624.9337497	173.8878055
7	479	200	625.3429546	174.0498062
7	480	1	608.5600812	540.7537321
7	480	2	606.0486664	541.0416284
7	480	3	603.910312	539.7163684
7	480	4	602.6721059	539.6646321
7	480	5	601.5532792	539.4767042
7	480	6	600.0676918	539.4575295
7	480	7	598.7301867	538.963633
7	480	8	598.8471249	538.4733982
7	480	9	596.851065	539.6137227
7	480	10	595.5924243	538.5552549
7	480	11	595.0054891	538.455011
7	480	12	594.3185855	539.1790827
7	480	13	592.8677646	539.4251648
7	480	14	591.0695546	539.6927445
7	480	15	588.6434614	539.772042
7	480	16	586.4195885	539.6256527
7	480	17	584.034089	539.2448359
7	480	18	581.476962	538.2559404
7	480	19	578.5796905	536.7410594
7	480	20	577.1378073	535.9322173
7	480	21	576.4879539	535.6555424
7	480	22	575.7237609	534.6887747
7	480	23	575.2848686	534.0553004
7	480	24	574.9044455	534.4240691
7	480	25	574.5445358	533.7303147
7	480	26	574.5930828	533.4927766
7	480	27	574.720888	533.8342597
7	480	28	575.3833408	534.7630324
7	480	29	576.3829851	535.146566
7	480	30	576.697537	536.3537066
7	480	31	576.6587939	536.0245867
7	480	32	576.0832375	535.3938292
7	480	33	574.085327	534.8650088
7	480	34	571.9133479	532.3481605
7	480	35	570.2983804	530.8326495
7	480	36	568.1165974	529.7006328
7	480	37	566.2929524	528.8157612
7	480	38	563.1433386	527.4946747
7	480	39	561.7692953	526.7728078
7	480	40	561.1091655	526.3669103
7	480	41	560.7334671	525.5935433
7	480	42	559.9360038	525.1270899
7	480	43	559.4162786	525.0805115
7	480	44	558.503452	524.4442024
7	480	45	557.9013582	523.9916083
7	480	46	556.9718375	523.7830489
7	480	47	556.3339141	523.5552754
7	480	48	555.6294501	523.5978377
7	480	49	554.4984965	523.1917827
7	480	50	553.9618014	522.6463468
7	480	51	553.4186885	522.2000524
7	480	52	552.2867111	522.6163838
7	480	53	551.6086272	522.3795938
7	480	54	550.6217792	521.885658
7	480	55	549.7084802	521.9156997
7	480	56	548.0000802	520.4500745
7	480	57	546.3351089	519.8697146
7	480	58	545.4196444	518.4529908
7	480	59	543.9622087	517.6616304
7	480	60	542.7323892	515.8937377
7	480	61	541.129903	514.0772979
7	480	62	539.0493877	513.1078922
7	480	63	537.6060476	511.6968381
7	480	64	536.0034433	510.6865237
7	480	65	534.5117137	509.8313788
7	480	66	533.8296924	508.054509
7	480	67	533.1968088	506.8444941
7	480	68	531.8983225	506.5493138
7	480	69	531.716458	504.7593722
7	480	70	531.1782668	504.1521992
7	480	71	529.6865766	503.3635555
7	480	72	529.3912388	503.0936921
7	480	73	528.9048625	502.4057255
7	480	74	528.3636789	501.0720002
7	480	75	527.76442	500.3910814
7	480	76	527.0938169	499.5706636
7	480	77	526.6462626	498.7916663
7	480	78	526.5350335	498.1461439
7	480	79	525.9526656	496.5785423
7	480	80	525.5324756	495.2329264
7	480	81	525.3567927	492.4635389
7	480	82	524.7267833	490.3716841
7	480	83	524.0584245	489.2031685
7	480	84	523.3228558	487.5828069
7	480	85	522.766986	487.3340081
7	480	86	522.2303697	485.8254662
7	480	87	522.1904454	484.3791338
7	480	88	521.4164878	484.807789
7	480	89	520.9416873	484.0100501
7	480	90	521.3026208	483.9662278
7	480	91	521.8371109	481.9919806
7	480	92	522.1358742	481.7365671
7	480	93	521.9242043	480.8179133
7	480	94	522.1093367	479.2022765
7	480	95	523.2393454	478.5638806
7	480	96	523.8378563	477.7303516
7	480	97	524.4775121	477.0554175
7	480	98	524.7459187	477.1099099
7	480	99	525.0302714	475.8907998
7	480	100	525.6029141	475.3683578
7	480	101	526.5213317	475.0901079
7	480	102	526.6370099	474.931828
7	480	103	526.8425376	475.0541603
7	480	104	527.2045735	473.4173407
7	480	105	527.1117317	473.9553744
7	480	106	527.7528049	473.7669347
7	480	107	527.6272046	473.3854878
7	480	108	527.536922	473.1539739
7	480	109	527.8900596	472.5613296
7	480	110	527.8521827	472.4393516
7	480	111	528.2661517	473.0717628
7	480	112	528.3876965	472.5267206
7	480	113	528.2216207	472.8958043
7	480	114	529.1592917	472.3690706
7	480	115	529.2244936	472.7937098
7	480	116	529.3195403	471.3487161
7	480	117	530.1146018	471.2161861
7	480	118	530.2684326	470.8000122
7	480	119	530.2657946	470.6372437
7	480	120	531.0393978	470.4399056
7	480	121	531.4562804	471.4342345
7	480	122	532.0244346	471.3815139
7	480	123	533.2782718	471.719099
7	480	124	534.1235341	471.2740646
7	480	125	534.6476691	471.1096031
7	480	126	534.9175719	470.3257235
7	480	127	535.3611889	469.6363395
7	480	128	535.7123972	469.0188901
7	480	129	535.7800796	468.4411289
7	480	130	536.6352245	467.8715966
7	480	131	536.9153643	468.1835893
7	480	132	536.6280192	468.7434751
7	480	133	537.0745498	467.9251047
7	480	134	538.083683	467.6721717
7	480	135	538.6225436	468.0053077
7	480	136	539.8140531	468.257847
7	480	137	540.8751982	468.4595949
7	480	138	541.6364382	468.3466727
7	480	139	542.5683214	468.7683983
7	480	140	543.6730525	468.3756907
7	480	141	548.4872046	472.2575265
7	480	142	551.2761211	469.2646178
7	480	143	552.8118305	469.1187797
7	480	144	553.5137746	467.5202308
7	480	145	553.8008834	467.868053
7	480	146	553.8953396	467.2155222
7	480	147	554.8732892	465.7897032
7	480	148	554.5601942	465.7112326
7	480	149	554.7962754	464.6700497
7	480	150	555.6671696	463.3172285
7	480	151	556.301195	461.8677462
7	480	152	556.97168	460.1312339
7	480	153	561.5504201	454.5383602
7	480	154	564.2943332	454.4838284
7	480	155	566.8954006	453.1547098
7	480	156	568.8818929	452.3344101
7	480	157	569.9089802	451.7449944
7	480	158	570.3013334	450.670305
7	480	159	571.0637546	450.6451062
7	480	160	571.6821883	450.8691786
7	480	161	572.2385699	450.3970161
7	480	162	572.6855337	450.5153717
7	480	163	572.2693597	450.1156951
7	480	164	571.9072845	450.4490674
7	480	165	572.0261519	451.0386406
7	480	166	571.2545174	451.3390575
7	480	167	570.9951273	451.5893525
7	480	168	571.1656129	451.5543891
7	480	169	570.8446038	451.4202843
7	480	170	570.7580617	452.2252678
7	480	171	570.7054592	452.169988
7	480	172	570.9177985	452.166405
7	480	173	570.9081127	452.7282595
7	480	174	570.9728027	453.2837355
7	480	175	570.9418161	453.2668839
7	480	176	571.2120732	453.8759074
7	480	177	571.4267355	454.4261468
7	480	178	571.94902	453.4543787
7	480	179	572.581628	454.1068307
7	480	180	573.2296703	453.7699543
7	480	181	573.9923277	453.826061
7	480	182	574.6428505	453.9854434
7	480	183	575.5568582	454.9734726
7	480	184	575.9877577	454.4051609
7	480	185	576.5724486	454.3394865
7	480	186	577.5831961	454.0293444
7	480	187	578.2204501	454.4472901
7	480	188	579.4508997	453.5132415
7	480	189	581.4020743	453.9302816
7	480	190	583.7416254	453.699122
7	480	191	585.832299	453.2962956
7	480	192	587.9578178	454.0272576
7	480	193	589.9621067	454.0210761
7	480	194	592.2449211	453.8033427
7	480	195	594.2049547	453.7560162
7	480	196	596.0758081	453.4042173
7	480	197	598.4437866	453.2858223
7	480	198	601.2527048	453.9760726
7	480	199	604.884285	453.5507247
7	480	200	608.1915881	453.1650256
7	481	1	36.04355915	611.3643139
7	481	2	36.43175848	612.2294596
7	481	3	36.28581215	612.0962997
7	481	4	36.21132804	613.0861401
7	481	5	36.13169589	613.3195046
7	481	6	36.05168478	613.9679406
7	481	7	36.07762183	613.5032984
7	481	8	36.13479899	612.7241829
7	481	9	36.47984537	614.1575616
7	481	10	36.70262836	613.4289619
7	481	11	37.12186847	613.4698312
7	481	12	37.97126491	614.0433401
7	481	13	38.44101828	614.2179993
7	481	14	39.22459516	614.0557427
7	481	15	39.85180412	613.9329773
7	481	16	40.53251378	613.8441909
7	481	17	41.16704369	613.9090778
7	481	18	41.88156748	614.1060222
7	481	19	42.25645869	614.1576403
7	481	20	42.8649605	613.8400567
7	481	21	43.34894972	613.8572627
7	481	22	43.51942551	613.5620431
7	481	23	44.10351598	612.7286715
7	481	24	44.23639044	612.7499723
7	481	25	44.74510598	611.9169551
7	481	26	44.88379782	611.2876938
7	481	27	45.33691851	610.79049
7	481	28	45.73037415	610.3363998
7	481	29	46.21759689	609.0651597
7	481	30	46.63560167	608.575673
7	481	31	46.40209443	607.1744228
7	481	32	47.00720523	606.4569657
7	481	33	47.04614033	606.9640128
7	481	34	47.25670288	606.0720934
7	481	35	47.26843607	606.2232075
7	481	36	47.03698116	605.8511314
7	481	37	47.29873369	605.6006002
7	481	38	47.16659256	605.6508797
7	481	39	47.01307675	605.7782912
7	481	40	47.08270812	605.9461782
7	481	41	46.84361482	606.2129311
7	481	42	46.80399561	606.5115762
7	481	43	47.08220611	607.1839511
7	481	44	46.93962618	607.1806438
7	481	45	47.27468656	607.453657
7	481	46	46.85396503	608.4226296
7	481	47	46.88524698	608.9964536
7	481	48	47.26483835	609.3830189
7	481	49	47.03408231	609.6148479
7	481	50	47.11019548	609.7923813
7	481	51	46.98662293	610.4551491
7	481	52	46.90772411	611.3387214
7	481	53	47.24922199	611.9707388
7	481	54	47.24628869	612.1527214
7	481	55	47.24663813	612.9183712
7	481	56	47.39178715	612.5823609
7	481	57	47.55922137	613.4337654
7	481	58	47.860726	613.4311274
7	481	59	47.96936137	613.7146139
7	481	60	47.84659597	613.3968334
7	481	61	48.07349345	612.7970626
7	481	62	48.15661996	613.9167555
7	481	63	48.96375426	614.7535526
7	481	64	48.84929167	614.99239
7	481	65	49.1288064	615.2083909
7	481	66	49.80519732	615.2714667
7	481	67	50.53068161	614.8685221
7	481	68	50.87079651	615.5113671
7	481	69	51.67038594	614.3292678
7	481	70	52.02061973	614.38754
7	481	71	52.68414056	613.7914703
7	481	72	53.78012104	613.8616332
7	481	73	54.23209991	613.923449
7	481	74	55.16435216	612.7495392
7	481	75	56.22281005	612.3920313
7	481	76	56.44043023	612.1420513
7	481	77	56.63129638	612.565588
7	481	78	57.69692017	612.5551147
7	481	79	57.97579018	612.5266873
7	481	80	59.0122877	612.8358058
7	481	81	58.90592613	612.1895747
7	481	82	59.35255517	611.9565251
7	481	83	60.27310377	612.3091508
7	481	84	60.33646989	611.8104902
7	481	85	61.37588102	611.5243263
7	481	86	61.64239279	611.6285076
7	481	87	61.88940009	611.2939542
7	481	88	62.65225932	611.7302871
7	481	89	62.56000316	611.2894656
7	481	90	63.14112588	611.6776846
7	481	91	63.97356726	611.4543209
7	481	92	64.34098743	611.332028
7	481	93	64.70401256	611.249935
7	481	94	64.30226396	611.1843394
7	481	95	65.37052083	610.6901673
7	481	96	65.34384062	610.3588424
7	481	97	65.53834386	609.8519135
7	481	98	66.23526786	609.4258569
7	481	99	66.417467	608.9575135
7	481	100	66.60030595	608.6424498
7	481	101	66.79262398	608.5740193
7	481	102	67.02324714	608.1315835
7	481	103	67.42065978	608.40251
7	481	104	67.14662283	608.0642948
7	481	105	67.30908619	608.4761377
7	481	106	67.27966462	608.2540733
7	481	107	66.94979165	608.288446
7	481	108	66.88860089	608.241277
7	481	109	67.18090206	608.2551757
7	481	110	66.79003028	608.0797291
7	481	111	67.72285344	608.3974308
7	481	112	67.14958566	608.2179288
7	481	113	67.12905257	608.3472695
7	481	114	66.8653363	608.3251811
7	481	115	67.12591256	608.3425841
7	481	116	66.3352313	608.1476083
7	481	117	66.63735114	608.2492698
7	481	118	66.17856072	608.2426157
7	481	119	66.08761372	608.2842331
7	481	120	65.74480176	608.1625701
7	481	121	65.8525414	608.3082507
7	481	122	65.05653492	608.1141018
7	481	123	65.08083306	608.1741852
7	481	124	64.94329781	608.1036286
7	481	125	65.07317007	608.2048962
7	481	126	64.64573542	607.9984236
7	481	127	64.19015883	607.8227407
7	481	128	64.02799569	607.2364749
7	481	129	63.74690603	606.4763373
7	481	130	63.74854001	605.686788
7	481	131	63.95618403	605.1787566
7	481	132	64.05316988	604.5305174
7	481	133	63.6083077	603.5009496
7	481	134	64.16524056	603.0357561
7	481	135	64.24547315	602.0370174
7	481	136	65.57425215	600.3770858
7	481	137	66.74053333	599.3948051
7	481	138	67.47726849	598.3179895
7	481	139	68.73047078	597.6386062
7	481	140	68.68908962	597.9809162
7	481	141	69.1650418	598.4649694
7	481	142	68.4049387	598.6000192
7	481	143	68.62236694	599.1834108
7	481	144	67.72329147	599.2416043
7	481	145	67.97749913	599.6527778
7	481	146	67.33072664	600.2412879
7	481	147	66.57804045	600.1339174
7	481	148	66.04358964	600.5510757
7	481	149	65.40558752	600.8535794
7	481	150	64.81244615	601.033987
7	481	151	64.24517785	601.6656501
7	481	152	63.82644958	602.2361273
7	481	153	63.65436442	602.6900601
7	481	154	64.01995865	602.8005017
7	481	155	63.40392673	602.5410328
7	481	156	63.00912256	602.7937295
7	481	157	62.98767405	602.8050296
7	481	158	62.63076159	602.7816026
7	481	159	61.81334106	602.933386
7	481	160	61.73119887	603.5698526
7	481	161	61.48773515	604.1783642
7	481	162	61.09842353	605.0887102
7	481	163	60.03510307	605.6576519
7	481	164	59.36383557	606.37944
7	481	165	59.42397802	607.0653593
7	481	166	58.54055337	607.6104014
7	481	167	57.88644271	608.023583
7	481	168	57.9175967	608.5795315
7	481	169	57.69733851	608.5250785
7	481	170	57.31323399	608.495588
7	481	171	56.76012032	608.4423949
7	481	172	56.55798854	608.3849102
7	481	173	56.74293395	608.4927532
7	481	174	56.75862907	608.6733577
7	481	175	56.32747858	609.0209043
7	481	176	56.16071371	609.213242
7	481	177	56.01333026	609.2096984
7	481	178	55.38754364	609.1399686
7	481	179	55.83997038	609.4870427
7	481	180	55.56641083	609.7215097
7	481	181	55.15545876	609.9494407
7	481	182	55.57256288	610.4618425
7	481	183	55.35599101	610.7346195
7	481	184	55.0595409	611.1048844
7	481	185	54.5487189	611.2264293
7	481	186	54.46484429	611.7450521
7	481	187	54.1858168	611.8405319
7	481	188	53.55633896	611.6241372
7	481	189	53.68575842	611.9809758
7	481	190	53.30350443	612.3571467
7	481	191	53.15641136	612.4988505
7	481	192	53.23749539	612.5428697
7	481	193	53.23684081	613.0651542
7	481	194	53.14422045	613.0599176
7	481	195	52.92951388	613.0062126
7	481	196	52.70701635	613.0158197
7	481	197	52.40033415	612.9743992
7	481	198	52.41322393	613.1220878
7	481	199	51.85569555	612.929435
7	481	200	52.0209298	612.9661702
7	482	1	296.6098802	242.3918857
7	482	2	296.8089507	243.2767573
7	482	3	295.9657358	243.5598501
7	482	4	295.863031	243.7313594
7	482	5	295.8057431	244.524216
7	482	6	296.090529	244.504372
7	482	7	295.9690432	245.6536538
7	482	8	295.9699685	245.6576305
7	482	9	296.0340482	246.6803474
7	482	10	296.2340046	247.3635105
7	482	11	295.9391196	247.7358819
7	482	12	295.7525894	248.2269435
7	482	13	295.1155126	249.0396639
7	482	14	294.4945984	249.1040192
7	482	15	294.5497995	250.4498911
7	482	16	294.862934	251.1339991
7	482	17	294.3392517	252.4935532
7	482	18	293.6034468	253.0683417
7	482	19	293.3937455	253.5838147
7	482	20	293.4461511	254.4636465
7	482	21	293.3462221	254.8656658
7	482	22	293.8322637	255.4740003
7	482	23	293.5630893	255.4811859
7	482	24	293.4952888	255.8565299
7	482	25	293.5590536	256.4501388
7	482	26	293.8116125	257.2765217
7	482	27	293.2584201	257.3237104
7	482	28	293.5352722	257.970099
7	482	29	293.8296454	258.3940097
7	482	30	293.5779723	258.6928321
7	482	31	293.5552934	258.9252516
7	482	32	293.45627	259.2663016
7	482	33	293.5902568	259.211632
7	482	34	293.2674168	259.045379
7	482	35	293.8099982	259.9042644
7	482	36	293.2410565	260.2779547
7	482	37	293.6088802	258.9721647
7	482	38	293.2478484	258.8677472
7	482	39	293.5049155	258.4237561
7	482	40	293.8393115	258.6818273
7	482	41	293.8897091	258.5905604
7	482	42	293.8881145	258.8872566
7	482	43	293.8890988	258.2203742
7	482	44	293.9987136	258.7998285
7	482	45	294.3959687	258.2410058
7	482	46	293.995485	257.6842304
7	482	47	294.0481662	257.6751943
7	482	48	294.4811525	257.0694781
7	482	49	294.1322081	257.8609173
7	482	50	294.5243645	257.7518931
7	482	51	295.0739739	257.9013732
7	482	52	294.9393769	258.3045934
7	482	53	295.0121778	257.6137328
7	482	54	295.0694066	257.8590864
7	482	55	294.8424206	258.3897574
7	482	56	294.7994054	257.4095832
7	482	57	294.8082644	257.7190362
7	482	58	295.2398726	257.2267541
7	482	59	295.5436953	257.4764584
7	482	60	295.4762491	257.0050637
7	482	61	295.6025384	256.9051741
7	482	62	295.6574836	256.0454422
7	482	63	295.68095	255.7511477
7	482	64	295.671717	255.2246897
7	482	65	295.2708986	255.242506
7	482	66	295.4587281	255.1167286
7	482	67	295.3587204	254.8959241
7	482	68	295.3758477	254.4372272
7	482	69	295.3444279	254.004989
7	482	70	295.3883683	254.1050755
7	482	71	295.3607087	253.6861848
7	482	72	295.3779935	253.5970244
7	482	73	295.4204771	252.6626214
7	482	74	295.4736702	253.2209913
7	482	75	295.0137134	254.0888735
7	482	76	295.1498459	253.9122456
7	482	77	295.0999208	255.0596179
7	482	78	295.131813	254.4579178
7	482	79	295.5349742	253.5112894
7	482	80	295.6087003	253.2759956
7	482	81	295.417091	253.6657502
7	482	82	295.8683267	252.5910016
7	482	83	296.4207907	252.5284181
7	482	84	297.1438979	251.1311249
7	482	85	297.7346916	250.266117
7	482	86	298.4727409	250.2104041
7	482	87	298.6205476	249.2466287
7	482	88	299.0185705	247.9966304
7	482	89	299.5762514	247.9625333
7	482	90	299.6217865	246.6560936
7	482	91	299.6157427	246.4587752
7	482	92	299.7762079	246.1345375
7	482	93	299.8471582	246.6636729
7	482	94	299.9246642	246.0525036
7	482	95	300.1518078	245.9120006
7	482	96	300.054064	245.1321568
7	482	97	300.1511975	245.2914998
7	482	98	300.1749198	245.6450705
7	482	99	300.455473	245.3399288
7	482	100	300.574872	245.1276092
7	482	101	300.8998184	245.5265771
7	482	102	300.916178	247.5286808
7	482	103	300.7907942	247.2266496
7	482	104	301.3833795	248.4060322
7	482	105	301.2284265	249.3519518
7	482	106	301.7822489	250.2860201
7	482	107	301.9711415	250.7753297
7	482	108	301.8375485	250.4615062
7	482	109	302.1762361	250.3372052
7	482	110	301.8791855	251.7096933
7	482	111	302.3407173	252.1171264
7	482	112	302.8192583	252.5647988
7	482	113	302.7495088	253.0168023
7	482	114	302.7823853	252.2227645
7	482	115	302.8435515	252.0899393
7	482	116	302.2769329	252.6109835
7	482	117	302.8056746	252.6594125
7	482	118	302.4394257	252.1380532
7	482	119	302.4718101	251.845314
7	482	120	302.8328814	251.4320931
7	482	121	302.6877717	250.7301096
7	482	122	302.4746844	251.32614
7	482	123	302.236221	251.3909875
7	482	124	302.2870911	251.3219861
7	482	125	302.7247037	250.4946583
7	482	126	302.8096119	250.1579
7	482	127	302.2282874	250.1954029
7	482	128	302.694977	249.7605661
7	482	129	302.4198376	250.2517065
7	482	130	302.8333932	250.2779487
7	482	131	302.4842324	250.7401104
7	482	132	302.9938781	250.9845978
7	482	133	303.3844989	250.7730657
7	482	134	303.3635327	250.924731
7	482	135	302.9229671	251.156993
7	482	136	302.9205456	250.8293299
7	482	137	303.4089102	251.0013905
7	482	138	302.9586588	251.1328573
7	482	139	303.2103122	251.0033591
7	482	140	303.2071623	250.5135181
7	482	141	303.5097054	251.457036
7	482	142	303.1127456	250.9630213
7	482	143	303.2564772	251.0042844
7	482	144	303.4200331	251.1791798
7	482	145	303.2933698	251.2705451
7	482	146	303.427829	250.4347718
7	482	147	303.2962243	251.4666627
7	482	148	303.7550394	251.2742265
7	482	149	303.9316081	251.8373213
7	482	150	303.8381757	252.2138071
7	482	151	304.1282375	252.3022982
7	482	152	303.9815333	252.2429235
7	482	153	304.0311828	252.5085543
7	482	154	304.4953329	252.6069478
7	482	155	304.5638815	253.5538321
7	482	156	304.7875208	254.3937199
7	482	157	304.9159756	254.1738997
7	482	158	305.5814405	254.4769153
7	482	159	305.986905	255.1792925
7	482	160	306.208615	255.8338116
7	482	161	306.3247461	256.5206167
7	482	162	306.9627482	256.3365474
7	482	163	307.4094166	256.8071153
7	482	164	307.937174	256.5292001
7	482	165	308.0717513	257.1203088
7	482	166	308.5935437	256.9732305
7	482	167	308.4135297	256.7049814
7	482	168	308.4250464	256.9332865
7	482	169	307.8874851	256.6764359
7	482	170	307.8567544	256.1555491
7	482	171	307.6160271	256.5801489
7	482	172	307.6467775	257.0324477
7	482	173	307.3593931	255.6265515
7	482	174	306.7446408	255.8536951
7	482	175	306.9476486	255.3617082
7	482	176	306.8100986	255.9366739
7	482	177	307.2220399	254.9205323
7	482	178	306.6937904	255.4369108
7	482	179	306.8464203	255.2033691
7	482	180	306.6412076	256.3540881
7	482	181	306.8088977	255.979
7	482	182	306.9778872	256.3157977
7	482	183	306.8047241	256.1986036
7	482	184	307.3036604	256.2737669
7	482	185	307.2900176	255.7205351
7	482	186	307.3413208	256.2415203
7	482	187	307.2173545	256.4500404
7	482	188	307.4334933	256.5500678
7	482	189	307.9120736	256.4250582
7	482	190	307.7536755	257.3450506
7	482	191	307.8834297	257.2892195
7	482	192	307.8789214	258.3457186
7	482	193	307.8370284	257.8357382
7	482	194	308.0062935	256.8937558
7	482	195	307.689517	258.0988688
7	482	196	307.8463992	257.2014962
7	482	197	308.0518088	257.5404397
7	482	198	308.4269166	258.7182868
7	482	199	308.4772945	257.5821753
7	482	200	308.84878	257.514985
7	483	1	373.3793637	254.5743047
7	483	2	374.2381704	253.9690413
7	483	3	374.142533	252.5861588
7	483	4	374.5297283	250.6626044
7	483	5	374.8493594	249.676406
7	483	6	374.8210895	248.2895074
7	483	7	374.7276177	247.8916223
7	483	8	375.1452878	247.2973834
7	483	9	375.7757696	247.5124788
7	483	10	376.4402699	247.3901661
7	483	11	377.0024787	246.8578415
7	483	12	376.8527821	247.369259
7	483	13	377.0220472	247.0988247
7	483	14	376.9010929	246.7025342
7	483	15	377.0534669	248.1355585
7	483	16	377.4784604	249.7542073
7	483	17	377.6308738	251.2251282
7	483	18	377.6228023	251.9102403
7	483	19	377.8656951	252.5565305
7	483	20	378.2988389	252.5820443
7	483	21	378.3530951	251.8274583
7	483	22	379.5845289	252.453117
7	483	23	379.8984509	252.1092911
7	483	24	380.6735108	252.6465374
7	483	25	381.42538	253.1402567
7	483	26	382.2298123	254.0309359
7	483	27	382.6929978	253.8970082
7	483	28	383.0795238	254.263572
7	483	29	383.7213845	254.5047718
7	483	30	384.4313213	254.7176229
7	483	31	384.7744187	254.421852
7	483	32	384.8550155	254.8150123
7	483	33	385.5369186	254.6106067
7	483	34	385.7252009	253.942622
7	483	35	386.3017022	255.0715282
7	483	36	386.3705658	255.7522108
7	483	37	386.9205296	255.447325
7	483	38	387.2864635	256.496481
7	483	39	387.6299546	257.0253408
7	483	40	388.3255596	257.237562
7	483	41	388.5194723	257.8828284
7	483	42	388.5302999	258.9431467
7	483	43	388.8458361	258.8473913
7	483	44	389.5128168	260.1333569
7	483	45	390.0483307	260.0716395
7	483	46	390.2023978	259.8994412
7	483	47	389.9238329	259.8876686
7	483	48	389.8666237	259.7281681
7	483	49	389.9721437	261.2976399
7	483	50	390.9520621	261.8119711
7	483	51	391.399577	262.730113
7	483	52	391.9561949	263.9245952
7	483	53	392.4991109	264.4605421
7	483	54	392.5624229	266.0618275
7	483	55	392.8340975	266.663685
7	483	56	392.9044179	266.1477002
7	483	57	393.0322624	267.8253497
7	483	58	393.2937393	267.713156
7	483	59	393.3226392	268.6886449
7	483	60	393.4626894	270.4501591
7	483	61	393.518048	272.0100436
7	483	62	393.4822578	274.031952
7	483	63	393.521631	276.1026438
7	483	64	393.3091342	277.5695289
7	483	65	393.4244187	278.8541362
7	483	66	393.8096454	279.2185738
7	483	67	393.9590664	279.9797548
7	483	68	393.9352063	280.2647768
7	483	69	394.0786032	280.4753837
7	483	70	394.0204885	281.2592829
7	483	71	394.033836	281.6452774
7	483	72	394.472925	283.0575126
7	483	73	394.9033914	283.4044686
7	483	74	395.197863	284.6618887
7	483	75	395.3885865	286.0057526
7	483	76	397.186324	286.4285609
7	483	77	397.6176959	287.4552742
7	483	78	398.0636753	289.1379241
7	483	79	398.0676914	289.3679419
7	483	80	398.4791799	290.1992857
7	483	81	398.5759197	290.5838824
7	483	82	398.9481926	288.9579298
7	483	83	398.7582173	289.4340296
7	483	84	398.9266161	289.6289069
7	483	85	398.934412	289.7808478
7	483	86	399.2544368	291.0665772
7	483	87	399.4310646	291.5779554
7	483	88	399.6863993	292.9371944
7	483	89	399.8780283	294.5313138
7	483	90	399.8670432	295.6286428
7	483	91	399.92189	296.2604437
7	483	92	399.9953602	296.2302248
7	483	93	399.6004478	296.896359
7	483	94	398.9903218	297.1799833
7	483	95	399.2535706	297.8012913
7	483	96	399.0226472	298.2036059
7	483	97	398.9121662	298.3780879
7	483	98	398.4302391	299.0379814
7	483	99	398.6667141	299.0068964
7	483	100	398.1228531	299.2073646
7	483	101	398.0709987	299.1774411
7	483	102	397.8074744	299.9980557
7	483	103	397.9398075	299.4157469
7	483	104	398.494378	299.6747827
7	483	105	398.073558	300.022093
7	483	106	398.3282234	300.6204661
7	483	107	397.9251213	301.3427858
7	483	108	397.7451468	301.3188666
7	483	109	398.0444613	301.3112873
7	483	110	397.6099394	302.5128763
7	483	111	397.3764568	302.9705692
7	483	112	397.1105307	303.5438616
7	483	113	397.3408241	303.9083386
7	483	114	397.2249884	302.9168052
7	483	115	397.0044989	302.9987997
7	483	116	395.6572687	302.4821456
7	483	117	394.8292518	301.8214842
7	483	118	394.1599481	300.7739622
7	483	119	393.4487907	300.0370745
7	483	120	393.2269625	299.2930209
7	483	121	393.1128986	298.5907027
7	483	122	392.2785033	298.2454595
7	483	123	391.8494543	297.7451255
7	483	124	391.3212639	297.7627253
7	483	125	391.7714168	297.7281557
7	483	126	391.5573845	298.0270568
7	483	127	391.1512901	298.0425501
7	483	128	391.0204138	297.9991412
7	483	129	390.7763792	298.3098345
7	483	130	391.2907891	298.4050585
7	483	131	391.5002935	298.878284
7	483	132	392.0921897	299.0079201
7	483	133	392.3863069	299.2384103
7	483	134	392.2507452	299.3766691
7	483	135	391.9244601	299.3032579
7	483	136	391.8060652	299.2289017
7	483	137	391.8537854	299.2853234
7	483	138	391.3644168	299.3387134
7	483	139	391.746848	299.3278858
7	483	140	391.8038209	299.2691214
7	483	141	391.7861817	299.426417
7	483	142	391.6936155	299.0895405
7	483	143	391.6988915	299.2412452
7	483	144	391.818822	299.2671921
7	483	145	391.4386351	299.4369887
7	483	146	391.8766218	299.0238465
7	483	147	391.3631569	299.1595263
7	483	148	391.7969306	298.8279061
7	483	149	391.4039868	297.9685877
7	483	150	391.1997584	296.6866971
7	483	151	390.7320844	294.7254824
7	483	152	390.5023029	292.7012116
7	483	153	389.9363142	291.2804324
7	483	154	389.9669465	290.2596841
7	483	155	389.97112	289.142452
7	483	156	390.203264	288.5426221
7	483	157	390.3780806	287.6899183
7	483	158	390.3871758	287.0486285
7	483	159	389.9277702	286.7607322
7	483	160	389.6324718	286.1458028
7	483	161	389.2746882	285.7862868
7	483	162	389.1682232	284.5892256
7	483	163	389.0722709	284.4746892
7	483	164	388.9416703	284.5146529
7	483	165	389.037347	284.3546996
7	483	166	389.0236451	284.2480181
7	483	167	388.5549474	284.8107979
7	483	168	388.2530737	285.3651124
7	483	169	388.0325054	285.4095844
7	483	170	388.6492855	285.1464932
7	483	171	388.4215513	285.1207825
7	483	172	388.5619165	285.1540134
7	483	173	388.3181181	284.9613607
7	483	174	388.3328436	285.4464376
7	483	175	388.5457341	285.1499974
7	483	176	388.3859186	285.5643601
7	483	177	388.8735154	285.7855977
7	483	178	388.8915089	286.0810143
7	483	179	389.4344643	285.8082176
7	483	180	389.1522378	286.0810734
7	483	181	389.3709161	285.9582489
7	483	182	389.4302514	285.8328652
7	483	183	389.4320232	286.0211475
7	483	184	389.9349755	286.1074337
7	483	185	389.9156433	286.438916
7	483	186	389.9359992	287.0924902
7	483	187	389.8297311	287.2926632
7	483	188	389.8939487	286.7352578
7	483	189	389.5316766	286.17801
7	483	190	389.4201719	286.9106454
7	483	191	389.4963982	286.4843723
7	483	192	389.5271487	287.1271189
7	483	193	389.3884371	285.1628724
7	483	194	389.5556154	282.6033633
7	483	195	380.6026786	292.8705357
7	483	196	380.8912048	288.7874048
7	483	197	381.1889838	285.841291
7	483	198	381.407859	284.6142473
7	483	199	381.2204035	281.8960645
7	483	200	381.6488225	281.2621965
7	484	1	498.1438603	192.1204367
7	484	2	498.2972973	192.7621006
7	484	3	497.7780446	193.051749
7	484	4	498.265602	192.2015847
7	484	5	498.0787765	192.4472927
7	484	6	498.1107475	191.6116375
7	484	7	498.0622004	192.2152275
7	484	8	498.1033847	191.4428843
7	484	9	498.1766581	191.8038571
7	484	10	498.3121016	191.7983449
7	484	11	498.1588221	191.450129
7	484	12	497.826631	191.0358843
7	484	13	498.0183387	190.6827664
7	484	14	497.7814307	189.6215032
7	484	15	497.8568696	190.3333103
7	484	16	498.1518924	190.1473707
7	484	17	497.7361122	190.6424484
7	484	18	497.6943767	189.9148133
7	484	19	498.2001638	189.4589119
7	484	20	498.0019202	189.0798865
7	484	21	498.251467	188.8564637
7	484	22	498.3888399	188.6433764
7	484	23	498.858955	187.583629
7	484	24	498.6292915	187.4406455
7	484	25	498.562436	187.4007408
7	484	26	498.5518052	187.2727585
7	484	27	498.2238271	186.2794139
7	484	28	497.9900295	186.1983446
7	484	29	498.1596489	185.9705317
7	484	30	497.8176539	185.1074138
7	484	31	497.7180793	184.86458
7	484	32	497.6443334	185.2374435
7	484	33	497.1981965	184.4942955
7	484	34	497.001449	183.6030454
7	484	35	496.6410668	183.6229091
7	484	36	496.0359413	183.5892254
7	484	37	495.7174914	182.3922234
7	484	38	494.8691974	182.1487596
7	484	39	494.4894043	181.0274524
7	484	40	494.8250602	180.9578604
7	484	41	494.3588824	180.5891114
7	484	42	493.6963114	180.4943797
7	484	43	493.1589076	179.5175915
7	484	44	492.4365289	179.5055827
7	484	45	492.1247725	178.5586984
7	484	46	491.8733751	177.8184049
7	484	47	491.0154347	177.9877093
7	484	48	491.0326014	177.1004359
7	484	49	490.9302706	177.0868916
7	484	50	491.6067009	177.1257529
7	484	51	491.9568067	177.0734063
7	484	52	492.3416003	176.8166148
7	484	53	492.2815563	175.6550879
7	484	54	492.2263945	175.6376259
7	484	55	492.1334346	175.3205344
7	484	56	492.1786743	174.6641451
7	484	57	491.9181817	174.9653298
7	484	58	492.3017941	173.8186663
7	484	59	491.8820372	173.4473383
7	484	60	491.6734383	172.3630221
7	484	61	491.1331603	171.9989585
7	484	62	490.6616278	171.3101257
7	484	63	490.5568559	171.0347894
7	484	64	490.1142626	170.4024373
7	484	65	489.6660783	169.6460402
7	484	66	489.5046091	168.8627316
7	484	67	489.1130434	168.2015387
7	484	68	488.6317069	167.7042955
7	484	69	487.9990595	167.2540638
7	484	70	487.6110374	166.8606475
7	484	71	487.5159513	166.4497102
7	484	72	487.6771449	166.0779098
7	484	73	487.8476699	164.4077018
7	484	74	488.0428425	164.4417301
7	484	75	488.0804438	164.0890551
7	484	76	488.5540631	162.5152818
7	484	77	487.8824363	162.0213459
7	484	78	487.7509695	160.4985312
7	484	79	487.3687746	158.8248584
7	484	80	487.211597	157.0797234
7	484	81	485.7886129	155.2060253
7	484	82	484.9971343	152.9636766
7	484	83	484.2904655	151.154885
7	484	84	483.1259659	148.2297473
7	484	85	482.6630955	147.168297
7	484	86	482.1075013	146.6691344
7	484	87	480.9711535	144.6473342
7	484	88	480.7600742	142.7905469
7	484	89	479.782597	141.9434833
7	484	90	477.1679459	136.4759834
7	484	91	476.4783649	135.3099582
7	484	92	475.9551749	134.0438563
7	484	93	475.5749486	134.1798707
7	484	94	475.1736577	133.65672
7	484	95	474.7863049	133.2198457
7	484	96	473.8752895	132.1207547
7	484	97	473.707245	131.8528009
7	484	98	473.0866458	131.8179852
7	484	99	472.5715666	130.6520289
7	484	100	471.9500224	130.3927667
7	484	101	471.8284776	129.4473884
7	484	102	470.8482836	129.8662496
7	484	103	470.3200932	128.3018864
7	484	104	470.0289289	128.0865941
7	484	105	469.1466559	127.911679
7	484	106	468.7656815	127.4976312
7	484	107	468.2441057	127.2022344
7	484	108	467.7363499	125.9738027
7	484	109	466.6844969	123.8456656
7	484	110	463.6203228	119.5492111
7	484	111	462.7923059	116.8940056
7	484	112	461.6720224	114.9314916
7	484	113	461.3355791	113.7662144
7	484	114	460.7477777	112.3137989
7	484	115	460.4092082	111.3869752
7	484	116	460.1171777	111.4744721
7	484	117	459.7773089	110.9576605
7	484	118	459.7766002	109.8521123
7	484	119	459.2201398	108.5961884
7	484	120	458.2312444	105.5749703
7	484	121	456.5254825	101.2850813
7	484	122	455.809364	99.030084
7	484	123	455.4776061	97.53531282
7	484	124	454.6609287	95.39083586
7	484	125	454.5933251	93.10341477
7	484	126	454.4656774	91.2217928
7	484	127	453.8577957	89.61736747
7	484	128	453.8735056	87.91292456
7	484	129	453.3935078	87.04734577
7	484	130	453.6832153	86.07414055
7	484	131	452.8777986	85.18734949
7	484	132	453.0368267	84.00226763
7	484	133	452.8408666	82.99748516
7	484	134	452.4870597	81.98615691
7	484	135	451.6453804	81.36279666
7	484	136	450.8550043	80.07147135
7	484	137	450.988243	79.08550431
7	484	138	450.4794241	78.87680214
7	484	139	449.7891738	78.62849552
7	484	140	449.2796462	78.36885437
7	484	141	448.6846395	79.40632638
7	484	142	448.1760962	79.26541981
7	484	143	447.2634272	80.3675671
7	484	144	446.3362295	81.4693994
7	484	145	445.0756201	81.5010111
7	484	146	444.4108836	80.44945335
7	484	147	443.5332567	81.8862476
7	484	148	442.9797493	82.44687169
7	484	149	442.2544963	83.69241098
7	484	150	441.9628202	85.10847528
7	484	151	441.3066671	85.34891711
7	484	152	440.5964152	84.65568433
7	484	153	440.0624763	84.31788261
7	484	154	440.1326392	83.95044276
7	484	155	439.3967555	83.51418853
7	484	156	438.6988275	83.02510541
7	484	157	438.1296102	81.89906355
7	484	158	437.3819145	80.63978796
7	484	159	436.9030586	80.26293794
7	484	160	436.1443385	78.47249428
7	484	161	434.5498056	76.75842956
7	484	162	433.7761631	74.00227141
7	484	163	432.0214604	71.96729604
7	484	164	430.9136188	69.75829637
7	484	165	429.8659786	67.45501775
7	484	166	428.6721855	65.18405463
7	484	167	427.9056301	63.16415916
7	484	168	426.8033007	61.31254935
7	484	169	426.17526	60.06849148
7	484	170	426.2508564	58.68802541
7	484	171	425.7751897	58.14952901
7	484	172	425.4716622	57.59082437
7	484	173	425.3675991	56.42050251
7	484	174	424.4695375	56.02230733
7	484	175	424.1838067	55.39501962
7	484	176	423.8482689	55.30787213
7	484	177	423.8290548	54.20750647
7	484	178	422.9471362	53.7812038
7	484	179	423.1213623	52.58257266
7	484	180	422.3487041	52.65209084
7	484	181	422.4741468	51.43721337
7	484	182	422.2490507	50.72855125
7	484	183	422.302795	50.60018994
7	484	184	422.7731857	50.06845096
7	484	185	422.6585706	49.41483739
7	484	186	422.7722014	49.94242743
7	484	187	422.7159372	49.46099254
7	484	188	422.5431286	48.26368041
7	484	189	422.3726036	47.01753575
7	484	190	422.0372233	46.79121411
7	484	191	421.5544694	46.33650373
7	484	192	420.777362	46.41365537
7	484	193	420.1170353	45.64138596
7	484	194	419.7799226	44.04443661
7	484	195	419.3887506	44.53404142
7	484	196	418.6816487	42.82437665
7	484	197	417.9664752	41.49848666
7	484	198	417.4549789	42.48884872
7	484	199	416.7545704	41.23413549
7	484	200	416.6769266	41.51736607
7	485	1	413.4286044	443.0561725
7	485	2	415.309183	444.122633
7	485	3	416.6465306	444.3596986
7	485	4	418.3075646	444.3215066
7	485	5	418.9825381	444.8337116
7	485	6	419.5524247	444.8978898
7	485	7	419.9775363	445.6842499
7	485	8	420.8256335	445.1837387
7	485	9	421.559076	445.3764702
7	485	10	422.3791789	445.4847856
7	485	11	423.5128886	445.5842028
7	485	12	424.7374322	445.7730363
7	485	13	425.3800016	445.865445
7	485	14	426.2329023	445.4336399
7	485	15	427.2053791	446.0004161
7	485	16	427.8195998	446.0227013
7	485	17	428.6394664	446.5040771
7	485	18	429.355388	446.644836
7	485	19	430.8464482	446.3741064
7	485	20	432.0039	446.8605614
7	485	21	433.2482089	447.2306294
7	485	22	434.8012818	447.2226366
7	485	23	435.9586942	446.6104239
7	485	24	437.2359977	446.3333552
7	485	25	438.5560211	446.4214329
7	485	26	439.759067	446.7622073
7	485	27	441.0368824	446.8298897
7	485	28	442.1977596	447.3329995
7	485	29	442.9316747	447.4336372
7	485	30	444.2383506	447.5822314
7	485	31	445.6719655	447.7841761
7	485	32	446.9101321	448.213422
7	485	33	448.0988068	448.1762931
7	485	34	449.3038607	448.2013344
7	485	35	450.4022134	448.9555266
7	485	36	451.394928	449.590812
7	485	37	452.6321103	448.8608736
7	485	38	453.838306	449.2537387
7	485	39	454.9543766	449.0737641
7	485	40	455.5732828	448.9607633
7	485	41	456.0898582	448.921272
7	485	42	456.6528545	449.1786935
7	485	43	457.2504598	448.7358246
7	485	44	457.8210158	449.6473912
7	485	45	458.4036199	449.1803865
7	485	46	459.0157145	448.6213275
7	485	47	459.4633869	448.5320293
7	485	48	459.6324945	447.7380702
7	485	49	460.4267686	448.172592
7	485	50	461.0225233	448.24181
7	485	51	461.8002607	448.2388176
7	485	52	462.5022048	448.6932229
7	485	53	463.3554991	448.4693866
7	485	54	463.9934225	449.0782527
7	485	55	464.5786646	449.6284921
7	485	56	465.2908851	448.5339192
7	485	57	466.0505896	449.3693775
7	485	58	466.7472183	449.2138537
7	485	59	468.1313017	448.9873401
7	485	60	469.4127001	449.083883
7	485	61	470.7006738	449.6233342
7	485	62	471.8622991	449.204286
7	485	63	472.8617465	449.1964508
7	485	64	474.2440188	449.0305324
7	485	65	475.5246691	449.3576444
7	485	66	476.5992011	449.4520217
7	485	67	477.7907893	450.018916
7	485	68	479.0030879	450.1629035
7	485	69	480.1809349	450.4501698
7	485	70	480.8807528	450.4180807
7	485	71	481.4963123	450.0399019
7	485	72	481.913313	450.5365151
7	485	73	482.5742303	449.7062146
7	485	74	483.2462902	450.1501466
7	485	75	483.7929467	450.8946924
7	485	76	484.4670933	450.4891886
7	485	77	485.2488467	451.3184654
7	485	78	485.9496096	451.2079056
7	485	79	486.7001401	450.753461
7	485	80	487.4140143	450.8658319
7	485	81	488.4646861	451.6962111
7	485	82	489.1312731	451.140617
7	485	83	489.9533446	451.6825093
7	485	84	491.0346881	452.0063532
7	485	85	491.6738714	452.2474349
7	485	86	492.325536	453.1652618
7	485	87	493.0334255	453.205698
7	485	88	493.6617812	453.613013
7	485	89	494.2096582	455.0343434
7	485	90	494.6715443	455.123248
7	485	91	495.2945453	456.227231
7	485	92	495.8603371	456.1005283
7	485	93	496.8409248	456.8042048
7	485	94	497.9725084	456.9833132
7	485	95	499.4873894	457.1306474
7	485	96	501.2031127	457.1788401
7	485	97	503.8719807	458.1913594
7	485	98	506.795514	459.5282345
7	485	99	509.8276384	459.0839481
7	485	100	511.4140209	459.5488266
7	485	101	513.1985685	459.0776878
7	485	102	515.0764303	460.5278394
7	485	103	516.3429456	459.9853958
7	485	104	517.8344784	460.6798984
7	485	105	519.7104503	461.2229325
7	485	106	521.6018171	461.9719275
7	485	107	523.4191231	462.6131976
7	485	108	524.4529826	462.4894872
7	485	109	525.8882512	462.937199
7	485	110	526.7242214	465.9222725
7	485	111	528.6162969	466.3141926
7	485	112	531.057785	467.0052697
7	485	113	534.6855067	467.6980792
7	485	114	538.6850681	467.7323339
7	485	115	542.2943632	468.6600828
7	485	116	547.1172954	471.03003
7	485	117	554.4829835	472.7281535
7	485	118	559.5288463	476.8971769
7	485	119	561.938206	477.5614802
7	485	120	565.2629121	479.0947879
7	485	121	568.5425359	480.8166534
7	485	122	570.8259016	482.4407554
7	485	123	573.089935	483.7708584
7	485	124	575.317194	485.141555
7	485	125	577.8757778	485.6821086
7	485	126	580.3669154	487.0886741
7	485	127	582.4955053	488.3075874
7	485	128	583.9484524	488.6659222
7	485	129	584.9092354	490.5044503
7	485	130	586.2089029	490.8334521
7	485	131	587.2620553	491.992715
7	485	132	587.7563455	492.6582783
7	485	133	588.3738736	493.26679
7	485	134	589.3131982	493.7959648
7	485	135	591.6768851	495.3347453
7	485	136	599.0423762	500.0116032
7	485	137	601.1780139	501.3813549
7	485	138	601.7289621	500.9039557
7	485	139	601.2345931	500.2113431
7	485	140	601.6637996	499.5289281
7	485	141	602.8675147	500.1788603
7	485	142	605.5370914	500.501523
7	485	143	609.0190931	502.2176401
7	485	144	612.7266635	504.4173772
7	485	145	616.4745913	506.7372024
7	485	146	619.9513563	507.7792515
7	485	147	622.7807091	510.2750746
7	485	148	625.0626574	511.5439916
7	485	149	626.7010125	513.4450836
7	485	150	632.2084465	517.1519453
7	485	151	636.1459559	518.3306979
7	485	152	639.0522832	519.364833
7	485	153	643.184847	520.5741392
7	485	154	646.3507219	521.118827
7	485	155	648.8934777	522.0912251
7	485	156	650.9848206	522.5173998
7	485	157	654.3030695	521.5191729
7	485	158	655.8986261	521.0273632
7	485	159	657.5037896	522.0415362
7	485	160	658.4997328	521.9757831
7	485	161	659.4280724	522.2634431
7	485	162	660.389761	522.2471033
7	485	163	661.5273293	523.5490544
7	485	164	662.3533775	524.1247289
7	485	165	663.6067816	524.5785829
7	485	166	665.0058662	524.5091287
7	485	167	666.0566562	524.9458948
7	485	168	667.268561	525.7623359
7	485	169	667.9313681	526.2364277
7	485	170	668.9177437	526.0842506
7	485	171	670.0133403	527.1797291
7	485	172	671.0475935	527.5149125
7	485	173	671.7867058	527.1218112
7	485	174	672.3905321	528.2015404
7	485	175	672.9145096	528.0981072
7	485	176	673.520462	529.3056022
7	485	177	674.1612203	528.8970273
7	485	178	674.8663142	530.0913717
7	485	179	675.222326	530.4064354
7	485	180	675.716065	531.9526574
7	485	181	676.3139853	533.0617984
7	485	182	677.2760282	533.6839725
7	485	183	678.2216919	534.3339047
7	485	184	679.2987832	535.1464085
7	485	185	679.7562989	535.3241388
7	485	186	679.9964749	536.320712
7	485	187	679.1925545	536.1672355
7	485	188	679.0619932	535.9275713
7	485	189	679.6202254	536.1895601
7	485	190	679.7681896	536.7906696
7	485	191	680.962534	537.2304674
7	485	192	683.5097389	539.1749486
7	485	193	686.1756145	539.0751771
7	485	194	687.0845825	538.102779
7	485	195	689.36783	539.9567413
7	485	196	691.1971842	539.9029576
7	485	197	695.1307169	541.6868752
7	485	198	702.8943885	546.5865063
7	485	199	702.5270372	545.72203
7	485	200	701.5282985	544.7487657
7	486	1	429.9538595	477.0415581
7	486	2	429.791091	476.5471104
7	486	3	427.9737062	476.0724674
7	486	4	426.8305469	474.9260007
7	486	5	426.833303	474.6755089
7	486	6	426.2223896	474.043649
7	486	7	426.1608494	474.3886363
7	486	8	426.1332882	473.4528946
7	486	9	426.3481868	473.415057
7	486	10	426.3538565	473.4056469
7	486	11	426.2189248	473.0127031
7	486	12	425.7814894	472.7032303
7	486	13	425.7631809	472.8208378
7	486	14	425.7004989	472.4264766
7	486	15	426.0214686	473.15547
7	486	16	426.0727718	473.22079
7	486	17	425.8157834	474.4810057
7	486	18	425.7401476	475.0467581
7	486	19	425.5171776	474.5269541
7	486	20	425.5103267	474.8135511
7	486	21	426.0602905	474.697361
7	486	22	426.3859456	474.632356
7	486	23	426.7434536	474.0972358
7	486	24	427.1285621	473.7970157
7	486	25	427.2022686	473.3232389
7	486	26	427.2067965	473.8555242
7	486	27	426.7401069	473.5827866
7	486	28	427.1651791	473.6730691
7	486	29	427.6382472	473.4994337
7	486	30	427.7564453	472.9765192
7	486	31	427.7559729	472.5022305
7	486	32	427.3644465	472.0532981
7	486	33	426.2266813	468.8706897
7	486	34	426.1497856	467.4251841
7	486	35	426.1189171	466.8976236
7	486	36	425.6212408	466.2177679
7	486	37	425.5175713	464.6675298
7	486	38	424.931148	463.448026
7	486	39	425.2168788	462.5990233
7	486	40	425.4678431	462.5189383
7	486	41	426.5702118	463.9077466
7	486	42	425.896892	464.1627269
7	486	43	425.9100426	463.8913674
7	486	44	425.7647558	464.5108641
7	486	45	426.0358398	463.9801538
7	486	46	425.7128226	463.2976206
7	486	47	425.989852	462.9933451
7	486	48	426.2400288	462.1782427
7	486	49	426.2508564	461.924286
7	486	50	426.4369338	461.5307516
7	486	51	426.5624553	461.1204049
7	486	52	425.0809234	462.0040953
7	486	53	423.7288502	461.8664863
7	486	54	423.3482302	462.8640832
7	486	55	423.9139039	463.3921949
7	486	56	424.6505751	462.2129304
7	486	57	425.5180438	462.9779896
7	486	58	427.2649112	462.5322858
7	486	59	428.6454118	462.6374514
7	486	60	430.0040996	461.967124
7	486	61	431.6343832	462.0331133
7	486	62	432.4295235	461.2484857
7	486	63	432.9974021	460.9352725
7	486	64	433.093	461.1889929
7	486	65	432.381882	461.4404691
7	486	66	431.8467225	460.9793704
7	486	67	431.6132398	461.5491389
7	486	68	431.7417143	460.8749922
7	486	69	431.4055072	460.4653149
7	486	70	431.9191296	460.2552199
7	486	71	432.3642035	459.4289748
7	486	72	432.4487376	459.5902078
7	486	73	432.6260347	458.8390079
7	486	74	433.3382552	459.0848931
7	486	75	433.6815495	459.5802464
7	486	76	434.2886043	458.7540407
7	486	77	434.1898565	458.9457485
7	486	78	434.1618622	458.4965405
7	486	79	434.1178825	458.0423715
7	486	80	434.2428528	457.9903202
7	486	81	434.107488	458.5481586
7	486	82	433.9012909	458.1896663
7	486	83	434.1559563	458.2944382
7	486	84	434.0440578	457.6726972
7	486	85	433.9803128	457.4034638
7	486	86	434.0472471	457.8777918
7	486	87	433.6021339	457.5361118
7	486	88	433.5201197	457.0189065
7	486	89	433.4125129	457.6715554
7	486	90	433.4949996	456.9448456
7	486	91	433.550437	457.0480032
7	486	92	434.1637128	457.1623428
7	486	93	435.1079591	457.8043609
7	486	94	435.7196206	457.9730354
7	486	95	436.9879864	458.2868392
7	486	96	437.4054597	457.3391675
7	486	97	438.4393979	457.7069912
7	486	98	440.199416	458.8796016
7	486	99	442.0284946	458.4473241
7	486	100	442.9331315	458.9556705
7	486	101	443.9647467	458.4168493
7	486	102	444.7814635	459.8327856
7	486	103	444.6512172	459.2430943
7	486	104	445.6495622	459.8530234
7	486	105	446.0177796	460.3220361
7	486	106	446.4502147	461.002443
7	486	107	446.4118652	461.4207431
7	486	108	446.6642076	460.5037037
7	486	109	447.4251326	460.1671816
7	486	110	447.3210694	460.9162553
7	486	111	446.4673026	460.7097039
7	486	112	445.9059993	460.6220199
7	486	113	445.2761868	460.5863085
7	486	114	444.7920942	460.2888051
7	486	115	444.6105841	460.6559595
7	486	116	444.1709832	461.0552424
7	486	117	444.1009778	461.2076164
7	486	118	444.1783066	460.7150586
7	486	119	444.6203093	460.4886631
7	486	120	444.5520757	460.4911436
7	486	121	443.8663139	459.8391247
7	486	122	442.7438255	460.3294776
7	486	123	441.6368107	460.5359109
7	486	124	441.0439696	460.8156569
7	486	125	440.9826656	459.9629138
7	486	126	440.5124324	460.1865138
7	486	127	439.2411923	460.4662598
7	486	128	438.6295701	460.3550701
7	486	129	438.4895199	461.3165618
7	486	130	439.5107013	461.6377678
7	486	131	439.911441	462.584219
7	486	132	440.9968006	462.8598702
7	486	133	441.4482134	463.418063
7	486	134	441.8588358	462.9316474
7	486	135	441.9116745	463.5611056
7	486	136	441.7020914	463.5319301
7	486	137	441.9532919	464.1901306
7	486	138	441.6436616	464.6212664
7	486	139	441.5667265	464.9491658
7	486	140	441.3378112	465.5895696
7	486	141	441.071137	467.528263
7	486	142	440.4114009	468.1659501
7	486	143	439.9285683	469.5396784
7	486	144	439.430892	470.9581347
7	486	145	438.891677	471.6888605
7	486	146	438.262967	471.3645834
7	486	147	438.3884098	472.2231932
7	486	148	439.0818099	471.6666147
7	486	149	439.3050555	471.8741504
7	486	150	439.3929757	471.8923014
7	486	151	439.7365456	472.1392497
7	486	152	440.1349622	472.0030974
7	486	153	440.2971007	471.9225794
7	486	154	441.0549547	472.008649
7	486	155	441.6572847	472.1900016
7	486	156	442.4071459	472.3550931
7	486	157	442.4947905	471.9769536
7	486	158	442.6882307	471.8023732
7	486	159	442.935927	471.2470153
7	486	160	443.5411313	470.8138715
7	486	161	443.8680857	470.4127775
7	486	162	443.8765509	469.6587428
7	486	163	444.2520131	469.5866899
7	486	164	444.4716364	469.0045977
7	486	165	444.7784711	468.7224892
7	486	166	444.6884642	468.0901962
7	486	167	444.8533194	467.7953309
7	486	168	445.55109	467.3768339
7	486	169	445.8563498	466.9907017
7	486	170	445.9847062	466.0308636
7	486	171	446.1826349	465.4528661
7	486	172	446.8148492	465.4874357
7	486	173	447.0081712	464.6356376
7	486	174	447.5670727	464.4145575
7	486	175	447.7597254	463.7740355
7	486	176	448.2207847	463.8169522
7	486	177	448.3875299	462.8756589
7	486	178	448.7703154	462.9133389
7	486	179	449.279095	462.5647293
7	486	180	449.2413755	462.2250967
7	486	181	449.1800322	461.8951893
7	486	182	449.0528176	461.2183653
7	486	183	449.2866546	460.6684802
7	486	184	449.2587784	460.3570388
7	486	185	449.1093574	459.9736626
7	486	186	449.5285631	459.8856243
7	486	187	449.9653292	459.5522915
7	486	188	450.4261522	458.45323
7	486	189	450.3768571	457.8530655
7	486	190	450.6107334	457.6187954
7	486	191	451.2500349	456.7545553
7	486	192	452.2096761	456.4022839
7	486	193	452.3683104	455.930082
7	486	194	452.2988956	454.9338239
7	486	195	453.1677423	454.216288
7	486	196	452.8498437	453.0880511
7	486	197	453.0730106	452.496903
7	486	198	453.4061072	452.9347715
7	486	199	453.2367634	452.1638851
7	486	200	453.6062802	452.7951938
7	487	1	196.826982	535.6380607
7	487	2	196.9380536	535.8311465
7	487	3	196.809776	535.8954035
7	487	4	196.5079022	537.1273492
7	487	5	196.8040865	537.2592885
7	487	6	196.8145204	538.3792571
7	487	7	195.962171	539.7744831
7	487	8	195.920967	540.5020591
7	487	9	195.7819012	541.0196976
7	487	10	195.4571713	541.3210201
7	487	11	195.3136563	541.6578178
7	487	12	195.3606284	542.6158054
7	487	13	195.0110541	542.6169865
7	487	14	194.6395884	543.1878181
7	487	15	194.8107236	543.8183393
7	487	16	194.3335214	543.6474206
7	487	17	193.7517047	545.6345035
7	487	18	192.8562811	546.4991767
7	487	19	191.5282452	548.6302471
7	487	20	189.7160972	551.1098091
7	487	21	187.8885148	553.9332952
7	487	22	186.0824302	556.8845079
7	487	23	184.3342634	559.0312488
7	487	24	183.6694482	561.3107165
7	487	25	191.5915179	537.359375
7	487	26	191.2217648	537.3418146
7	487	27	190.0752588	537.386385
7	487	28	189.4733225	537.1584933
7	487	29	188.6639882	537.708969
7	487	30	188.1626895	538.2412936
7	487	31	187.8135287	537.4344989
7	487	32	187.2651201	537.0636041
7	487	33	186.6849571	537.0491935
7	487	34	185.9229493	536.7775977
7	487	35	185.1770845	536.8964652
7	487	36	185.0819	536.8778811
7	487	37	184.559143	536.0195469
7	487	38	184.6384798	534.81343
7	487	39	184.3179432	534.3241401
7	487	40	183.7187827	533.8270938
7	487	41	183.5148496	533.4664754
7	487	42	182.9506918	532.9224963
7	487	43	182.608933	533.1332212
7	487	44	181.7059695	533.8917051
7	487	45	181.1538795	535.0477001
7	487	46	181.1116912	533.7946504
7	487	47	181.2628643	533.0494352
7	487	48	180.8629909	532.7364582
7	487	49	180.6836463	532.9132042
7	487	50	180.478532	532.2377582
7	487	51	180.2283158	531.4413974
7	487	52	179.9071492	531.3068201
7	487	53	179.50952	530.9245858
7	487	54	179.7477865	530.2228779
7	487	55	179.6030508	530.2617786
7	487	56	179.0250337	530.3777718
7	487	57	179.0704506	530.4822287
7	487	58	178.8275775	530.7194124
7	487	59	178.0443672	531.9954166
7	487	60	177.6284099	532.6674765
7	487	61	177.3089954	532.9800991
7	487	62	177.1344346	532.8050068
7	487	63	177.2058378	532.8122909
7	487	64	176.8609686	532.6407422
7	487	65	177.0290918	532.5774302
7	487	66	176.5266514	533.2427573
7	487	67	176.2231436	533.5653019
7	487	68	175.999209	533.6065256
7	487	69	176.4307581	533.6194399
7	487	70	175.3106715	533.3600498
7	487	71	175.6404411	533.6690107
7	487	72	175.3110652	533.6627898
7	487	73	175.2414141	533.8584348
7	487	74	175.1963516	534.2474019
7	487	75	175.2695659	534.3297705
7	487	76	175.0502379	534.2313771
7	487	77	174.8566993	534.3829636
7	487	78	174.5651413	534.5905387
7	487	79	174.207594	534.8012637
7	487	80	174.4942107	534.9865536
7	487	81	173.9932073	535.1508183
7	487	82	173.5808132	535.5402185
7	487	83	173.6995429	535.6318791
7	487	84	173.313135	535.6764495
7	487	85	173.1884009	535.4611966
7	487	86	173.5102172	535.4085154
7	487	87	172.476653	535.5245086
7	487	88	172.8871965	535.6216421
7	487	89	172.5959929	535.4586767
7	487	90	172.6895631	535.4996642
7	487	91	172.910722	535.5578576
7	487	92	172.8486109	535.3362263
7	487	93	172.7789401	535.4830881
7	487	94	172.6320193	535.5177364
7	487	95	172.791323	535.2662603
7	487	96	172.8317198	535.4117834
7	487	97	172.7554147	535.5275403
7	487	98	172.2234444	535.4230047
7	487	99	172.1029429	535.5897105
7	487	100	172.0594553	535.4416282
7	487	101	172.4123173	535.4752528
7	487	102	172.1585181	535.4647796
7	487	103	172.4953552	535.7073968
7	487	104	172.0768189	535.4918683
7	487	105	172.1411742	535.4254852
7	487	106	171.9720864	535.3136655
7	487	107	172.5130534	535.3366988
7	487	108	172.3389258	534.8452828
7	487	109	173.2085206	534.5721121
7	487	110	173.9590708	534.4144621
7	487	111	173.6454245	533.7467726
7	487	112	174.0416166	533.3703262
7	487	113	174.5612434	533.1966119
7	487	114	175.1235901	533.3580811
7	487	115	175.2761019	532.8853674
7	487	116	175.405167	531.9006849
7	487	117	175.4124904	531.5948345
7	487	118	176.1028391	531.2693762
7	487	119	176.1004176	530.7464224
7	487	120	176.3586266	530.7394927
7	487	121	176.1481969	530.4648651
7	487	122	176.16873	530.0277053
7	487	123	176.6064804	530.2927652
7	487	124	176.47775	530.1522032
7	487	125	177.011748	530.3381624
7	487	126	176.8715993	529.9189568
7	487	127	177.2291073	529.3721428
7	487	128	177.0460617	529.3687173
7	487	129	177.5199172	529.0150285
7	487	130	178.3485246	528.4641591
7	487	131	178.8075168	527.7789093
7	487	132	179.3741946	525.9497126
7	487	133	180.5594437	524.3876626
7	487	134	181.5446184	523.2823015
7	487	135	182.658366	521.8525846
7	487	136	183.6429304	520.5985112
7	487	137	185.3328052	519.8336882
7	487	138	186.1910212	518.7657315
7	487	139	189.8561474	514.8010153
7	487	140	190.4650331	513.4094509
7	487	141	190.8823094	512.2112874
7	487	142	191.7077276	510.7061709
7	487	143	191.5012943	511.0701754
7	487	144	190.9529842	509.4770994
7	487	145	189.308605	511.0013906
7	487	146	187.7720885	512.4818989
7	487	147	186.3274688	513.5719438
7	487	148	185.7409077	514.5701707
7	487	149	185.8280404	515.3164883
7	487	150	185.4403923	515.6372217
7	487	151	185.8562906	515.9955566
7	487	152	186.0487071	516.290225
7	487	153	186.1269021	517.1696632
7	487	154	185.918008	518.7465175
7	487	155	186.0553021	519.3223888
7	487	156	185.7639409	520.653791
7	487	157	185.3482001	525.175007
7	487	158	185.667713	525.1006705
7	487	159	185.8953488	525.6442165
7	487	160	186.4163143	525.4149075
7	487	161	185.7660277	524.7066243
7	487	162	184.6859835	524.2478093
7	487	163	183.7241374	525.2937563
7	487	164	182.9614603	526.1868963
7	487	165	181.885629	527.9143528
7	487	166	181.1947094	529.1888215
7	487	167	180.5427299	529.6962624
7	487	168	179.7282574	530.8902918
7	487	169	179.6140359	531.559123
7	487	170	179.1892984	531.6509018
7	487	171	179.3467515	531.5908184
7	487	172	179.0991536	531.4754551
7	487	173	178.9129384	531.535696
7	487	174	178.6546901	531.5530202
7	487	175	178.2928904	531.5542014
7	487	176	177.6418558	531.3854088
7	487	177	177.7257205	531.317372
7	487	178	177.6422692	531.3075681
7	487	179	178.3886852	531.3165452
7	487	180	178.8521463	531.4116313
7	487	181	178.4984969	531.4958504
7	487	182	179.2192022	531.8725331
7	487	183	179.4924124	531.8376879
7	487	184	179.4501847	531.9863214
7	487	185	179.2604456	532.5787689
7	487	186	178.8134031	533.1640897
7	487	187	178.2257199	533.2267718
7	487	188	177.4129207	533.6006983
7	487	189	177.3844146	533.5883352
7	487	190	177.0011763	533.5378195
7	487	191	177.2481442	533.785752
7	487	192	176.6730603	533.5879021
7	487	193	176.716292	533.8140219
7	487	194	177.0731897	534.2519298
7	487	195	176.8665202	534.078255
7	487	196	177.1604012	534.1781052
7	487	197	178.1187431	533.9262747
7	487	198	178.6143523	533.8750503
7	487	199	179.1970745	533.6692076
7	487	200	180.3453524	533.4153297
7	488	1	528.8263919	529.0396761
7	488	2	527.8691525	528.2000836
7	488	3	526.1865813	526.683982
7	488	4	525.1730383	526.3850613
7	488	5	524.0801191	525.1569347
7	488	6	522.7809635	524.2896629
7	488	7	521.0324817	523.652842
7	488	8	519.724034	522.6959963
7	488	9	518.5242168	521.9607032
7	488	10	517.5415423	520.6963927
7	488	11	516.4940991	520.1494607
7	488	12	516.2199046	519.5422877
7	488	13	515.2539637	518.3947186
7	488	14	514.0200887	518.0216582
7	488	15	513.1825042	517.6099334
7	488	16	512.718177	516.0952887
7	488	17	512.1334861	516.5312673
7	488	18	511.4751674	516.0816656
7	488	19	511.0026505	516.0494584
7	488	20	510.2303073	515.3047157
7	488	21	509.6853439	514.5090242
7	488	22	509.2026687	514.836018
7	488	23	508.7696431	514.4278762
7	488	24	508.7137333	514.5401684
7	488	25	508.7857467	514.5959207
7	488	26	508.9297342	514.799716
7	488	27	508.8875262	514.6216313
7	488	28	508.8594138	514.2703443
7	488	29	508.878746	514.4656744
7	488	30	508.8757537	514.7047086
7	488	31	508.7726748	514.1052528
7	488	32	508.8205919	513.7291213
7	488	33	508.7364122	512.7579832
7	488	34	508.5806521	512.0204852
7	488	35	507.9365078	512.0993102
7	488	36	507.4671801	512.4096492
7	488	37	507.6194754	511.8133038
7	488	38	507.5232474	511.5379282
7	488	39	507.5939616	511.9125241
7	488	40	507.4381227	512.2314464
7	488	41	507.5812441	512.1566375
7	488	42	507.4458399	511.9306357
7	488	43	507.3968597	511.7387311
7	488	44	507.4770234	511.7780649
7	488	45	507.4106797	512.3121613
7	488	46	507.3720153	511.7120755
7	488	47	507.5074588	511.3368496
7	488	48	507.8062221	511.4535909
7	488	49	508.3044496	511.6450231
7	488	50	508.3665017	511.1272665
7	488	51	507.990134	510.2320397
7	488	52	507.4710387	510.3369691
7	488	53	507.135304	509.680816
7	488	54	506.5289185	509.3027946
7	488	55	505.6495592	509.5464355
7	488	56	504.4696253	508.7334986
7	488	57	503.6179453	508.577581
7	488	58	503.4641538	507.8771331
7	488	59	502.9722654	507.6843229
7	488	60	502.9508858	508.3333495
7	488	61	503.082392	508.118136
7	488	62	502.712954	507.8376419
7	488	63	502.3112694	507.6736922
7	488	64	502.1867322	507.602978
7	488	65	501.6886227	507.2644479
7	488	66	501.7764248	507.3264606
7	488	67	501.677362	507.2296027
7	488	68	501.5108137	507.2053488
7	488	69	500.9294695	507.579866
7	488	70	500.6048381	506.6346748
7	488	71	500.2436684	506.9709606
7	488	72	499.8438343	507.0537229
7	488	73	499.919352	506.91887
7	488	74	499.4960121	506.9098535
7	488	75	499.0507415	506.9875367
7	488	76	498.9023442	506.6601492
7	488	77	497.9210871	506.7247605
7	488	78	497.2762735	507.1111683
7	488	79	496.411994	505.4500162
7	488	80	495.9582187	506.1205011
7	488	81	494.9734968	506.0189184
7	488	82	493.5340548	504.5146288
7	488	83	492.4105033	503.9695866
7	488	84	491.397354	503.4562398
7	488	85	491.168478	501.801978
7	488	86	490.7510048	502.0676285
7	488	87	490.1432412	502.1940556
7	488	88	489.7299809	501.6993716
7	488	89	489.0737884	501.4413595
7	488	90	488.5867034	500.7233906
7	488	91	487.8717662	500.6049956
7	488	92	487.2596322	500.233707
7	488	93	486.7463642	500.1144458
7	488	94	486.7651452	500.1581106
7	488	95	486.9069278	499.2247707
7	488	96	486.9510257	499.7114619
7	488	97	486.7823118	500.0662531
7	488	98	486.8055814	499.7184703
7	488	99	486.8062901	500.1425189
7	488	100	486.7215591	499.5880665
7	488	101	486.6281661	499.5233371
7	488	102	486.0928097	499.0326692
7	488	103	486.0986369	500.0091621
7	488	104	486.11226	498.8456862
7	488	105	486.0687527	499.0666088
7	488	106	485.4926058	499.3076905
7	488	107	485.5287109	499.361671
7	488	108	485.5415859	498.6216531
7	488	109	485.5056383	499.3363147
7	488	110	485.5085912	499.4749869
7	488	111	485.501386	498.6882725
7	488	112	485.5086306	498.8097386
7	488	113	485.5285534	498.5667276
7	488	114	485.454217	498.5456236
7	488	115	485.4396883	498.1069677
7	488	116	485.472368	497.2354435
7	488	117	485.2114029	497.3542322
7	488	118	484.7325863	497.3424597
7	488	119	483.9839063	496.7345386
7	488	120	483.3734654	496.9108909
7	488	121	482.7580635	496.430145
7	488	122	482.2001069	496.0914967
7	488	123	481.5715543	496.1443355
7	488	124	481.6128567	495.4562901
7	488	125	481.4172904	495.7715507
7	488	126	480.8921317	495.32628
7	488	127	480.1577835	495.8337603
7	488	128	479.603528	495.2937972
7	488	129	478.9022533	494.7204851
7	488	130	478.2204289	494.6979637
7	488	131	477.5130907	494.5193278
7	488	132	476.931904	493.58146
7	488	133	476.2175574	493.3524659
7	488	134	475.4418674	493.2747434
7	488	135	474.9456479	493.0007064
7	488	136	474.1496414	491.9520426
7	488	137	473.6307824	492.1013848
7	488	138	472.9979775	490.8264043
7	488	139	472.3641096	490.2990013
7	488	140	471.6322419	489.7031678
7	488	141	471.0247146	489.4555502
7	488	142	470.4328184	488.4775611
7	488	143	469.8086363	488.4902393
7	488	144	469.1222839	486.8986594
7	488	145	468.4640047	486.9855165
7	488	146	467.9264434	486.8830283
7	488	147	467.2842677	486.0923372
7	488	148	466.7309965	486.4075584
7	488	149	466.6788665	486.1467509
7	488	150	466.1045701	485.2279396
7	488	151	466.1532353	485.5199307
7	488	152	466.0446836	484.7069544
7	488	153	465.3778997	484.7468
7	488	154	464.9246757	484.1665189
7	488	155	464.8478193	484.2104199
7	488	156	464.9205415	483.7835759
7	488	157	464.8430552	483.2719615
7	488	158	464.8558121	482.3958701
7	488	159	464.84589	482.9041771
7	488	160	464.8920747	482.9823721
7	488	161	464.89865	483.0156031
7	488	162	464.9952323	482.0037137
7	488	163	464.9244788	481.6872719
7	488	164	464.9368813	481.0995887
7	488	165	464.9323928	480.8326782
7	488	166	464.8464413	480.5903367
7	488	167	464.8612849	479.3934724
7	488	168	464.7818693	478.8520526
7	488	169	464.1545373	478.7917329
7	488	170	464.0149202	478.4526122
7	488	171	463.5079912	477.5990816
7	488	172	463.4901158	476.5709705
7	488	173	462.793684	476.2201166
7	488	174	462.1615879	476.1909805
7	488	175	461.692772	475.8020134
7	488	176	461.5397681	475.1529474
7	488	177	460.8170744	475.882059
7	488	178	460.3070349	474.636687
7	488	179	460.3198705	475.4554118
7	488	180	460.3047906	475.1094401
7	488	181	460.363181	474.6646813
7	488	182	460.359598	475.4332841
7	488	183	460.3620785	474.3213476
7	488	184	460.1842695	474.2679577
7	488	185	459.7881365	473.4374604
7	488	186	459.9256274	473.4194275
7	488	187	460.1007985	473.5886532
7	488	188	460.3065624	473.705552
7	488	189	461.195647	473.9288763
7	488	190	461.6413901	474.4121421
7	488	191	462.0691791	474.3492632
7	488	192	461.9625961	473.9822663
7	488	193	461.7426972	474.5239617
7	488	194	461.6967881	474.801936
7	488	195	461.8332947	474.3913137
7	488	196	461.7923861	474.3187884
7	488	197	461.7374605	473.5785736
7	488	198	461.8020718	473.3798181
7	488	199	461.6447762	472.9721881
7	488	200	461.5735109	473.4472643
7	489	1	700.3085191	621.4099338
7	489	2	700.3348203	620.7312592
7	489	3	700.463098	620.0045494
7	489	4	699.8071417	619.4091884
7	489	5	699.8308443	618.8102838
7	489	6	700.010307	618.3054022
7	489	7	699.455146	617.6751566
7	489	8	699.5039686	617.6694081
7	489	9	699.0826762	617.036682
7	489	10	699.4130955	616.8449349
7	489	11	699.0000714	616.1671265
7	489	12	699.417584	615.5222735
7	489	13	698.9826685	614.7166206
7	489	14	698.8767548	614.1453953
7	489	15	698.3855356	613.3320253
7	489	16	698.593977	612.488456
7	489	17	698.3364767	611.4252635
7	489	18	698.3234836	610.5976011
7	489	19	698.1925286	610.0452749
7	489	20	697.6667399	609.3571901
7	489	21	697.8242324	608.5166527
7	489	22	697.4180592	607.3052597
7	489	23	697.0807103	606.0246882
7	489	24	696.6383926	604.7469121
7	489	25	696.3592371	602.9659869
7	489	26	695.706352	602.2765635
7	489	27	695.0310241	601.5927311
7	489	28	694.4568852	600.9616192
7	489	29	693.8757379	600.2653449
7	489	30	694.1310332	599.7643612
7	489	31	693.8322699	598.9575272
7	489	32	693.8754229	597.6397874
7	489	33	693.8364435	596.3859896
7	489	34	693.6861956	595.5761238
7	489	35	692.8610924	594.3515408
7	489	36	692.5506747	593.2044442
7	489	37	692.5620142	592.4907276
7	489	38	692.4995684	591.0923516
7	489	39	691.8121136	589.6421213
7	489	40	690.8997596	588.2244526
7	489	41	690.6919482	587.1831515
7	489	42	690.8236119	585.962624
7	489	43	690.9010195	584.7613106
7	489	44	690.580601	583.507434
7	489	45	690.297587	582.8932133
7	489	46	690.0359919	582.2370601
7	489	47	690.0451265	581.6071295
7	489	48	690.1242665	580.9384163
7	489	49	690.4093279	580.356954
7	489	50	689.9335431	579.6119358
7	489	51	689.8648763	578.2723833
7	489	52	689.3984623	577.1208769
7	489	53	689.1424582	576.1845052
7	489	54	688.8708624	574.935314
7	489	55	688.5450104	573.616275
7	489	56	688.0815887	572.323419
7	489	57	687.9942592	571.160455
7	489	58	688.1193082	569.7078229
7	489	59	688.108205	568.7258572
7	489	60	687.4850859	568.1120302
7	489	61	687.488157	567.3819737
7	489	62	687.224672	566.699913
7	489	63	686.5846225	565.5665182
7	489	64	685.6283281	564.8352412
7	489	65	685.8729139	564.3186264
7	489	66	685.2833407	563.5640405
7	489	67	684.4494179	562.9750972
7	489	68	684.147741	562.3370951
7	489	69	684.0741133	561.7870919
7	489	70	683.5995884	560.8984799
7	489	71	683.3014551	559.9617932
7	489	72	682.6667603	559.1908674
7	489	73	682.036869	558.4556924
7	489	74	681.192788	557.6336209
7	489	75	680.9841892	556.5077071
7	489	76	681.0814408	555.678509
7	489	77	680.630776	554.4510912
7	489	78	679.932848	552.9745203
7	489	79	679.7235404	551.2854132
7	489	80	678.9290695	550.0696892
7	489	81	677.7236219	548.6873381
7	489	82	677.0834936	546.9708274
7	489	83	676.5586499	545.401139
7	489	84	675.9000162	543.5582011
7	489	85	676.1105837	542.0412333
7	489	86	675.4777001	540.4053981
7	489	87	673.6666151	539.0465134
7	489	88	673.191224	537.9459952
7	489	89	672.8738766	536.57144
7	489	90	672.4673884	535.3500857
7	489	91	671.6757524	534.2673641
7	489	92	671.1646105	532.9654917
7	489	93	670.3370661	531.7925269
7	489	94	669.6401618	530.3273742
7	489	95	669.4806219	528.8340303
7	489	96	669.0976001	527.8304487
7	489	97	668.3336827	526.3593112
7	489	98	667.4725925	525.0834251
7	489	99	666.7026117	523.0820498
7	489	100	666.2633651	521.1255598
7	489	101	665.8323868	519.8677459
7	489	102	665.372745	518.4396827
7	489	103	664.4551937	517.1985237
7	489	104	664.3596745	515.1526173
7	489	105	663.6894651	513.9840623
7	489	106	663.1015456	512.5324933
7	489	107	662.8861746	511.5254469
7	489	108	662.824595	509.8136609
7	489	109	662.3692842	507.9480441
7	489	110	662.2677016	506.0042323
7	489	111	662.1013895	504.1257405
7	489	112	661.6240297	502.4496659
7	489	113	661.9220055	501.215909
7	489	114	661.9768129	500.2063821
7	489	115	662.3198316	498.6705546
7	489	116	662.6551331	497.017907
7	489	117	662.3970029	494.9056176
7	489	118	662.957755	493.6744199
7	489	119	663.2862843	491.3627056
7	489	120	662.6876553	489.7420291
7	489	121	662.1828131	487.6151322
7	489	122	661.7695528	484.7720776
7	489	123	661.8891683	483.444022
7	489	124	661.5678049	481.6890437
7	489	125	661.5639463	481.7593248
7	489	126	661.722935	480.8483094
7	489	127	661.2706953	480.470918
7	489	128	660.2396312	478.1474705
7	489	129	659.0092998	475.4804531
7	489	130	657.4376428	472.8285943
7	489	131	654.923275	469.7474504
7	489	132	652.8061427	466.1380373
7	489	133	650.6758204	463.8084082
7	489	134	648.9635619	461.5685892
7	489	135	647.8620593	459.9539761
7	489	136	646.5518398	457.9146057
7	489	137	645.139014	456.6779352
7	489	138	644.4190764	455.2230195
7	489	139	643.4785705	454.2826711
7	489	140	642.6903993	453.0425358
7	489	141	641.3172222	452.0543097
7	489	142	641.2435944	451.5121811
7	489	143	640.4738105	451.1856204
7	489	144	640.2821027	450.1511309
7	489	145	639.4681027	449.8009857
7	489	146	638.7040672	449.271181
7	489	147	638.3869955	448.5879391
7	489	148	637.524409	447.9889558
7	489	149	636.5686658	447.4730891
7	489	150	636.8296309	447.3882794
7	489	151	636.044767	447.5811683
7	489	152	636.0845732	447.3722151
7	489	153	635.0953628	447.6574341
7	489	154	634.9531077	447.4407244
7	489	155	634.1423757	447.4363933
7	489	156	634.0475258	447.3505599
7	489	157	633.7940023	446.6809018
7	489	158	633.3266433	446.0376237
7	489	159	632.2216365	445.5636894
7	489	160	631.8867287	445.5935736
7	489	161	631.4489783	445.3967473
7	489	162	631.6421035	444.7753607
7	489	163	631.064736	444.2345314
7	489	164	631.0386709	444.17181
7	489	165	630.4964636	444.1734637
7	489	166	629.4939451	444.2854802
7	489	167	629.7885348	444.1038914
7	489	168	629.0765506	443.5027031
7	489	169	628.2487307	443.5104596
7	489	170	627.9425652	443.4243506
7	489	171	628.2417616	442.8892305
7	489	172	628.5299729	442.7899708
7	489	173	628.0186735	442.219848
7	489	174	627.6045076	442.2440624
7	489	175	627.5467472	442.1385424
7	489	176	627.654354	441.4440793
7	489	177	626.6998313	441.071452
7	489	178	626.7550718	440.722803
7	489	179	626.0136365	440.4128577
7	489	180	625.4691061	440.239301
7	489	181	625.6001793	439.4447513
7	489	182	624.6623902	439.0801562
7	489	183	624.6113232	438.7649349
7	489	184	623.7080644	438.3754166
7	489	185	623.8423267	438.1353587
7	489	186	623.1314449	437.4629444
7	489	187	622.4615506	436.7104846
7	489	188	622.047424	436.0430314
7	489	189	621.2185804	435.415975
7	489	190	620.6358581	434.4883442
7	489	191	620.1981077	433.9147565
7	489	192	619.38836	433.1223724
7	489	193	618.1992523	432.2269094
7	489	194	617.2266967	431.3907029
7	489	195	615.615824	429.2348275
7	489	196	614.0504667	427.3384602
7	489	197	612.4998743	425.1026573
7	489	198	610.9380999	423.1754216
7	489	199	609.5545676	421.3259478
7	489	200	608.3002186	420.6215232
7	490	1	814.2589111	483.1687251
7	490	2	814.3615175	483.3823637
7	490	3	814.4437286	482.7337309
7	490	4	814.78218	483.1330531
7	490	5	814.9140012	483.1704182
7	490	6	815.3148196	483.5043417
7	490	7	815.0761397	484.0623376
7	490	8	815.4829429	483.6060818
7	490	9	815.196464	483.5195791
7	490	10	815.3356874	483.2892463
7	490	11	814.9825892	483.3364547
7	490	12	814.5946851	483.2788124
7	490	13	814.1046472	483.1779385
7	490	14	813.7250903	483.9146884
7	490	15	813.2075699	484.3710623
7	490	16	813.2574163	483.4989082
7	490	17	813.4238071	484.4014977
7	490	18	813.0151928	484.150494
7	490	19	812.5690953	484.9248453
7	490	20	812.7517866	485.0581627
7	490	21	813.0948841	484.5929298
7	490	22	812.8228945	484.5526118
7	490	23	813.0873244	483.9076406
7	490	24	812.7623386	484.4492573
7	490	25	813.1876471	484.253061
7	490	26	813.4879066	484.3554705
7	490	27	813.52224	484.0687554
7	490	28	813.5046795	483.4231937
7	490	29	813.0761424	483.4235874
7	490	30	813.270252	483.65833
7	490	31	813.3067902	483.9901667
7	490	32	813.484678	484.1995923
7	490	33	813.5554709	484.6397839
7	490	34	813.3957735	484.5104431
7	490	35	813.4562506	484.8422011
7	490	36	813.6961904	485.6532087
7	490	37	813.448061	485.5409166
7	490	38	813.5189326	486.0009522
7	490	39	813.6869771	486.1002512
7	490	40	813.1615034	486.1200165
7	490	41	813.4009707	485.992487
7	490	42	813.463574	485.296567
7	490	43	813.584922	484.6539188
7	490	44	813.3993171	483.9590619
7	490	45	813.3071839	483.3606298
7	490	46	813.4453836	481.9573716
7	490	47	813.5620856	480.6584522
7	490	48	813.606341	478.894418
7	490	49	814.063148	477.4427309
7	490	50	814.1954417	476.9053665
7	490	51	814.129846	476.1312121
7	490	52	814.0929928	475.9614352
7	490	53	813.8157272	475.6449934
7	490	54	814.3964021	475.5540415
7	490	55	813.9169949	475.1630269
7	490	56	813.9613291	475.0870762
7	490	57	814.0010959	474.6155043
7	490	58	814.051966	474.542034
7	490	59	814.0406265	474.5163627
7	490	60	813.7213892	475.0838082
7	490	61	813.5866544	474.9767921
7	490	62	813.1711892	475.0179764
7	490	63	813.3684485	474.729332
7	490	64	813.0681891	474.9756896
7	490	65	813.1489827	474.8856827
7	490	66	813.2760004	474.7115747
7	490	67	813.1673306	474.8696578
7	490	68	813.2295401	474.7898485
7	490	69	813.5480687	475.0556171
7	490	70	813.2626136	474.5258123
7	490	71	813.6327209	475.0229374
7	490	72	813.5078294	474.9330879
7	490	73	813.6188616	474.7681145
7	490	74	813.6220115	474.8047315
7	490	75	813.6202003	474.7500422
7	490	76	813.6434304	474.6559405
7	490	77	813.5517698	475.1392456
7	490	78	813.4883791	475.5856974
7	490	79	813.5243661	475.5264015
7	490	80	813.7546201	475.9090689
7	490	81	813.5362568	476.4137536
7	490	82	813.3612826	476.6832627
7	490	83	813.694143	476.8791834
7	490	84	813.5579908	476.7139737
7	490	85	813.7734405	476.2454729
7	490	86	813.9493596	476.1367637
7	490	87	812.9362104	475.9781294
7	490	88	813.2690708	476.0552613
7	490	89	813.1778826	475.6370006
7	490	90	813.3020654	474.8052434
7	490	91	813.3175785	474.2756748
7	490	92	813.3672673	473.6589342
7	490	93	813.3393912	473.018609
7	490	94	813.2897023	472.766936
7	490	95	813.7213105	472.2633144
7	490	96	813.3758507	471.8102085
7	490	97	813.1361471	471.5419987
7	490	98	812.8334465	471.0968068
7	490	99	812.4408177	470.8575757
7	490	100	811.7977758	470.7333929
7	490	101	811.3695537	470.8705294
7	490	102	811.2674198	470.6407479
7	490	103	811.2032416	470.6254317
7	490	104	811.6029576	470.2065017
7	490	105	811.0409456	469.6476789
7	490	106	810.2872652	468.8580509
7	490	107	810.1964708	467.9310107
7	490	108	809.8917228	466.3219885
7	490	109	809.5752416	465.389751
7	490	110	809.4722415	464.0689795
7	490	111	809.13631	462.6285925
7	490	112	809.052839	461.7769518
7	490	113	809.0585875	460.7328946
7	490	114	808.9886608	460.0109884
7	490	115	808.95354	459.3329044
7	490	116	808.5587063	458.357199
7	490	117	807.6369027	458.3761375
7	490	118	807.5374462	458.1588372
7	490	119	806.9937033	456.8890933
7	490	120	806.2469526	456.2296722
7	490	121	805.4967371	454.6691183
7	490	122	804.9744919	452.8120849
7	490	123	804.0395377	450.6902278
7	490	124	802.6743927	447.9648988
7	490	125	801.3699611	445.6627522
7	490	126	800.3168874	443.1874031
7	490	127	799.3324806	441.2652859
7	490	128	798.210819	438.6635885
7	490	129	797.2189312	436.4379045
7	490	130	796.7614942	435.7891929
7	490	131	796.0160035	435.255372
7	490	132	795.6966087	433.8760133
7	490	133	794.8035475	433.979919
7	490	134	793.9432447	433.730254
7	490	135	793.5956587	432.6375711
7	490	136	793.2688618	432.0033094
7	490	137	792.9608852	431.9256656
7	490	138	792.4330491	430.916808
7	490	139	791.7140958	430.3669229
7	490	140	791.1632658	429.5930048
7	490	141	790.4756535	429.228764
7	490	142	790.4048606	427.9676822
7	490	143	790.0959391	427.9319314
7	490	144	789.8080428	426.456581
7	490	145	789.1846087	426.6252554
7	490	146	788.8704112	426.5378865
7	490	147	788.5520401	425.6161616
7	490	148	787.7011869	425.3770093
7	490	149	787.2021719	424.7766478
7	490	150	786.6237019	423.269799
7	490	151	786.049248	423.2945647
7	490	152	786.0149146	422.0741553
7	490	153	785.1973711	422.0927788
7	490	154	784.8052935	421.440996
7	490	155	784.8438792	421.021436
7	490	156	785.1524857	420.5956944
7	490	157	784.9750704	420.2642121
7	490	158	784.4127434	418.2179907
7	490	159	783.6004759	417.839615
7	490	160	783.6793009	417.7268504
7	490	161	783.2443853	417.3498133
7	490	162	782.567325	417.2440177
7	490	163	781.7044236	417.9822638
7	490	164	781.7020612	418.4159194
7	490	165	781.4697598	418.803981
7	490	166	781.2176143	418.7860662
7	490	167	781.6246537	418.6994059
7	490	168	781.9511356	418.3708766
7	490	169	782.2416306	417.7958321
7	490	170	782.6921379	416.9762805
7	490	171	782.9311327	416.1310182
7	490	172	783.560709	415.3597775
7	490	173	783.6449675	415.0799526
7	490	174	783.9394785	415.2384689
7	490	175	783.8672682	414.8203263
7	490	176	783.8704967	413.9327379
7	490	177	783.7747413	414.6965372
7	490	178	784.1225635	413.5862544
7	490	179	784.8663218	414.2567393
7	490	180	785.3942367	414.1441716
7	490	181	785.0381462	413.4363215
7	490	182	785.4417207	414.2889072
7	490	183	786.223041	413.6156661
7	490	184	786.3612407	413.4075398
7	490	185	786.874115	412.5833815
7	490	186	787.0204255	412.5750344
7	490	187	787.0710594	412.768514
7	490	188	787.2869028	412.3224952
7	490	189	787.351711	412.4745542
7	490	190	787.6436234	412.0985802
7	490	191	788.3776172	412.361199
7	490	192	788.1639786	411.8144244
7	490	193	788.542748	412.1864217
7	490	194	788.6248804	412.7126435
7	490	195	789.2557166	413.0093594
7	490	196	789.4091143	413.1744902
7	490	197	790.2384698	413.0319202
7	490	198	790.6544862	412.8623007
7	490	199	791.1709042	412.5232588
7	490	200	791.3094188	413.5299902
7	491	1	496.3921499	371.3217242
7	491	2	494.3661664	368.6791969
7	491	3	492.8103373	365.552892
7	491	4	491.2275771	363.0497062
7	491	5	489.9749211	360.7693723
7	491	6	489.9126328	358.9011962
7	491	7	488.6961607	357.4647071
7	491	8	488.708012	356.1030663
7	491	9	488.2154936	354.9854601
7	491	10	488.1415903	353.6148029
7	491	11	487.8280621	352.7841875
7	491	12	487.7887283	352.1907951
7	491	13	487.5502059	351.3448241
7	491	14	487.330622	350.8401
7	491	15	486.7998329	350.3362028
7	491	16	486.9613414	349.5280694
7	491	17	486.5543415	349.0927601
7	491	18	486.0383566	348.212377
7	491	19	485.0553672	347.5110235
7	491	20	484.7343187	346.8241593
7	491	21	484.2927491	346.189189
7	491	22	483.7418404	345.5787874
7	491	23	483.4371711	344.8095546
7	491	24	482.3736243	344.2790412
7	491	25	482.1835308	343.4626788
7	491	26	481.3904379	342.4093296
7	491	27	480.7807451	341.8090075
7	491	28	480.3559878	341.1307267
7	491	29	479.9087485	340.8065677
7	491	30	480.1534525	340.2277434
7	491	31	479.9563112	339.5299729
7	491	32	480.1151818	339.1422264
7	491	33	480.2333799	338.937998
7	491	34	480.096952	338.4264229
7	491	35	479.8920937	338.6973888
7	491	36	480.0702964	338.5349353
7	491	37	480.2349548	337.8313769
7	491	38	480.0924241	337.8050756
7	491	39	480.200779	337.7672774
7	491	40	479.7602331	337.4096513
7	491	41	479.9230803	336.7038093
7	491	42	479.9896996	335.7296788
7	491	43	479.9763915	334.5975046
7	491	44	479.7211749	334.0829372
7	491	45	479.3394918	333.6990099
7	491	46	479.1588873	332.7444872
7	491	47	479.1565643	332.3012246
7	491	48	478.9961582	331.7094071
7	491	49	479.5754944	331.0811302
7	491	50	479.187551	330.5994787
7	491	51	479.188929	329.6710014
7	491	52	479.0621475	329.2897317
7	491	53	479.3177185	328.4078524
7	491	54	479.5187971	327.8520811
7	491	55	479.3422873	327.3407423
7	491	56	479.8181116	326.9223635
7	491	57	480.1619964	326.6500196
7	491	58	480.519465	325.9045682
7	491	59	481.0269453	325.3685818
7	491	60	480.92804	325.1544708
7	491	61	481.6574271	324.8533648
7	491	62	482.2200691	324.705814
7	491	63	482.9163434	324.2470974
7	491	64	483.267158	324.3421048
7	491	65	483.8990966	324.5128266
7	491	66	484.150494	324.541195
7	491	67	484.5125299	324.6067316
7	491	68	484.7293577	325.0525338
7	491	69	484.784362	325.7056158
7	491	70	484.796607	325.8210775
7	491	71	485.3671236	326.5172534
7	491	72	485.440712	326.9625831
7	491	73	485.9874866	327.5022902
7	491	74	486.1210796	328.4577185
7	491	75	486.8186139	328.7218925
7	491	76	487.4537024	329.0877869
7	491	77	487.7170692	329.4366525
7	491	78	487.7335666	329.9115712
7	491	79	488.2549849	329.4940389
7	491	80	488.2803018	329.9739579
7	491	81	488.4125955	330.2562041
7	491	82	488.3299907	330.0166777
7	491	83	488.4321245	330.1469634
7	491	84	488.1946259	330.0898724
7	491	85	488.7758913	329.4204702
7	491	86	489.0541412	329.5006339
7	491	87	487.5661914	329.1837786
7	491	88	487.8060525	328.8939531
7	491	89	487.4381894	328.4712038
7	491	90	487.6579308	327.8423953
7	491	91	487.6244636	327.2514441
7	491	92	487.7669156	326.5145563
7	491	93	487.4748064	326.1935472
7	491	94	487.694784	326.1233253
7	491	95	488.0320148	325.7598129
7	491	96	488.3005396	325.5524543
7	491	97	488.3677495	325.5404652
7	491	98	488.0775302	324.7947973
7	491	99	488.4215725	324.0732257
7	491	100	488.294988	322.9342006
7	491	101	488.2079733	322.7218613
7	491	102	488.4411804	321.9238862
7	491	103	488.5206353	322.262495
7	491	104	488.7912862	321.6062828
7	491	105	488.680884	321.5957702
7	491	106	488.6085949	321.3318522
7	491	107	488.5828055	321.2537359
7	491	108	488.5561499	320.8571698
7	491	109	488.9822852	321.5855726
7	491	110	489.2247056	321.9767643
7	491	111	488.8671582	321.055
7	491	112	489.2109643	321.4759578
7	491	113	489.478741	321.5494281
7	491	114	490.0364613	321.5596257
7	491	115	490.5794954	320.9120559
7	491	116	490.7341924	320.3339994
7	491	117	490.7943546	320.8679383
7	491	118	491.4886603	321.119001
7	491	119	491.6518619	321.0605713
7	491	120	491.8686109	322.0010772
7	491	121	491.8486881	322.1856978
7	491	122	492.0661459	321.8596292
7	491	123	492.5941001	322.5449578
7	491	124	492.8762873	322.2384971
7	491	125	492.8688852	323.2528669
7	491	126	493.138788	323.1088007
7	491	127	492.9141643	324.3307456
7	491	128	492.8768779	324.2206387
7	491	129	493.6452051	324.8349972
7	491	130	493.8906965	325.7877088
7	491	131	494.0648439	325.9778613
7	491	132	494.2757657	324.8193267
7	491	133	494.2594258	325.5462728
7	491	134	493.919242	325.7545172
7	491	135	494.4967277	325.9917009
7	491	136	494.7827341	325.3690346
7	491	137	494.5559449	325.3640736
7	491	138	494.9584169	324.4696737
7	491	139	494.936368	324.5146772
7	491	140	494.650716	324.4705596
7	491	141	494.6326043	325.0146962
7	491	142	495.4916078	325.1895129
7	491	143	495.7915129	326.3236754
7	491	144	495.887544	325.4225033
7	491	145	496.1704792	325.5490092
7	491	146	496.6366964	326.4090561
7	491	147	497.1307504	326.4310066
7	491	148	498.0540502	327.4113383
7	491	149	498.9238419	328.6853149
7	491	150	499.3572612	328.9659271
7	491	151	499.8169819	330.2824069
7	491	152	500.4552202	330.2603777
7	491	153	500.7543772	331.3719794
7	491	154	500.55133	331.9400549
7	491	155	501.0392812	333.2717327
7	491	156	501.9143882	333.9086718
7	491	157	502.115703	334.3407918
7	491	158	502.2447681	334.0782125
7	491	159	502.5373892	335.3698085
7	491	160	503.1225132	336.1580584
7	491	161	502.7340973	336.6023842
7	491	162	501.7741805	336.6556954
7	491	163	501.6561399	337.8201949
7	491	164	501.8714322	338.3920108
7	491	165	501.9043875	339.1470692
7	491	166	502.2037413	340.4415001
7	491	167	502.9853373	340.5064658
7	491	168	503.329104	340.8781087
7	491	169	503.5907778	341.4663432
7	491	170	504.4454896	341.7954238
7	491	171	505.402414	342.0106767
7	491	172	505.6735374	341.9876828
7	491	173	505.844653	342.5430801
7	491	174	505.9045789	343.842157
7	491	175	505.8699699	344.2446684
7	491	176	506.0795137	344.9851194
7	491	177	506.78697	346.9133395
7	491	178	507.5704952	347.1862346
7	491	179	508.0056076	348.7654119
7	491	180	507.9078441	349.6591031
7	491	181	507.2371623	349.2671437
7	491	182	507.2423202	350.5991365
7	491	183	507.8831178	350.7192639
7	491	184	508.5858494	352.8610832
7	491	185	509.0686426	353.2558775
7	491	186	508.6139224	354.1837446
7	491	187	508.1749514	354.7435517
7	491	188	508.2909446	355.0644426
7	491	189	508.5392709	355.7733951
7	491	190	508.1856215	356.1294857
7	491	191	508.8120086	356.6383046
7	491	192	508.238854	356.1271233
7	491	193	508.0463194	356.47152
7	491	194	508.3913067	357.0340045
7	491	195	508.339098	356.5356982
7	491	196	508.1226639	356.8267444
7	491	197	508.3227975	356.7170902
7	491	198	508.0184039	356.3728116
7	491	199	507.7387366	355.4112017
7	491	200	507.404695	356.3587948
7	492	1	326.1483666	254.3450744
7	492	2	326.6850617	254.2110089
7	492	3	326.7536496	253.8620449
7	492	4	327.3824385	255.1245835
7	492	5	327.3910415	254.7151621
7	492	6	328.1130462	255.29125
7	492	7	328.7644548	256.2521117
7	492	8	329.5641821	256.3025881
7	492	9	330.2499635	256.6789558
7	492	10	330.9502539	256.7239789
7	492	11	331.5488435	257.335227
7	492	12	332.0680963	257.6798994
7	492	13	332.6598744	257.4989208
7	492	14	333.2351551	258.0699098
7	492	15	333.8153575	258.7665779
7	492	16	333.5977028	258.1141259
7	492	17	333.4723388	259.0688651
7	492	18	333.3626453	259.2386223
7	492	19	333.2354701	259.8818217
7	492	20	333.3159488	259.8479805
7	492	21	333.2144842	259.6568043
7	492	22	333.048054	260.0850855
7	492	23	332.7656306	259.5543554
7	492	24	332.7427548	259.7204313
7	492	25	332.8987905	259.7788807
7	492	26	332.8753635	259.9264118
7	492	27	332.8994598	259.9534611
7	492	28	332.930289	259.6481422
7	492	29	332.8140595	259.7137969
7	492	30	332.6992475	260.0168518
7	492	31	332.7115713	259.5629781
7	492	32	332.6972001	259.1045175
7	492	33	332.7381088	259.0048247
7	492	34	332.5514014	258.9201528
7	492	35	332.6508579	258.823354
7	492	36	332.5794744	259.0581753
7	492	37	332.6857425	258.77524
7	492	38	332.7251944	258.7046637
7	492	39	332.6637723	258.7700821
7	492	40	332.7390931	258.7207082
7	492	41	332.6836164	258.5958167
7	492	42	332.602429	258.2329736
7	492	43	332.5278169	257.7395496
7	492	44	331.7478353	258.0130354
7	492	45	331.1389299	258.3842452
7	492	46	330.6110544	258.1704097
7	492	47	330.3958409	257.8183746
7	492	48	329.8281789	257.7768557
7	492	49	329.3280811	257.8442822
7	492	50	329.1876175	257.8674335
7	492	51	328.5758576	257.5448298
7	492	52	328.0356386	257.4441725
7	492	53	328.166948	256.9784868
7	492	54	328.1348786	256.6314718
7	492	55	328.0076246	256.8207187
7	492	56	327.3554876	256.5183331
7	492	57	326.6485234	256.8742071
7	492	58	326.2604028	256.3799366
7	492	59	326.1365743	256.0120538
7	492	60	326.0075289	256.5380393
7	492	61	325.376673	256.2991232
7	492	62	324.7586724	255.6709447
7	492	63	324.0845848	255.0944237
7	492	64	323.489775	254.5275294
7	492	65	323.1624859	254.4314787
7	492	66	323.1180534	254.3279668
7	492	67	323.1980005	254.1447636
7	492	68	323.5088316	254.4039175
7	492	69	323.5194821	254.8175322
7	492	70	323.8733087	253.8685021
7	492	71	323.7942277	254.7609333
7	492	72	323.7294196	254.7981606
7	492	73	323.7548743	254.7417586
7	492	74	323.6778211	254.7052204
7	492	75	323.723612	254.5853883
7	492	76	323.670852	254.3356051
7	492	77	323.7248326	254.7021099
7	492	78	323.6937081	255.0387304
7	492	79	323.8027323	253.8699786
7	492	80	323.7333963	255.0795013
7	492	81	323.6511655	255.1388956
7	492	82	323.5006223	254.8208986
7	492	83	322.9337084	255.0634567
7	492	84	323.0178685	254.9072045
7	492	85	323.2204432	253.7681006
7	492	86	323.2725929	254.0824163
7	492	87	322.9497726	254.7882386
7	492	88	323.0146005	255.1376357
7	492	89	322.831417	255.1983294
7	492	90	322.3877016	255.1114132
7	492	91	322.331398	255.0476091
7	492	92	322.4732988	254.6802381
7	492	93	322.3375205	255.0634764
7	492	94	322.6386856	255.0725322
7	492	95	322.5620458	254.2358927
7	492	96	322.5969304	254.3870264
7	492	97	322.5723222	254.4005905
7	492	98	322.5094236	254.0713524
7	492	99	322.4962533	254.2931609
7	492	100	322.4610537	253.934393
7	492	101	322.3286222	254.5704855
7	492	102	322.3736454	254.5816872
7	492	103	322.4062266	255.3482622
7	492	104	322.4658375	254.3828135
7	492	105	322.4182945	254.4742379
7	492	106	322.4362093	254.125707
7	492	107	322.3389773	254.1971692
7	492	108	322.3561046	253.5469418
7	492	109	322.3075576	254.1790182
7	492	110	322.1378988	254.1554534
7	492	111	321.4680635	253.5164079
7	492	112	320.7170802	253.651438
7	492	113	320.204639	253.3713967
7	492	114	319.6437885	253.476582
7	492	115	319.6576872	253.0256416
7	492	116	319.6922371	252.0885218
7	492	117	319.6999542	252.3829737
7	492	118	319.7251727	252.4383127
7	492	119	319.7523008	251.7460741
7	492	120	319.7101519	251.9040981
7	492	121	319.7952175	251.3342902
7	492	122	319.9115454	251.0180453
7	492	123	319.9787357	251.0974806
7	492	124	319.9830273	250.2904299
7	492	125	320.0709672	250.8651398
7	492	126	320.1419569	250.4974341
7	492	127	320.2438349	250.9696951
7	492	128	320.3011622	250.4346931
7	492	129	320.9994446	250.0519863
7	492	130	321.5836236	250.8036192
7	492	131	322.068543	251.2191632
7	492	132	322.0538765	250.2696409
7	492	133	322.17048	250.7544422
7	492	134	322.1448285	251.3010987
7	492	135	322.1958363	251.7084334
7	492	136	322.2038881	251.3803174
7	492	137	322.0863397	252.1569129
7	492	138	322.0178895	251.5446215
7	492	139	321.9930057	251.5430662
7	492	140	322.1308904	251.7163867
7	492	141	322.0878555	252.0367855
7	492	142	322.0913991	251.8449006
7	492	143	322.1211258	252.4287844
7	492	144	322.0071603	251.3271834
7	492	145	322.0367886	252.1695911
7	492	146	322.1092745	252.6654562
7	492	147	322.1116763	252.6657712
7	492	148	322.1204762	253.4681758
7	492	149	322.1076602	253.9143718
7	492	150	322.0979941	253.5649746
7	492	151	322.1360286	254.5097919
7	492	152	322.1175035	254.4282107
7	492	153	322.0729922	254.9330923
7	492	154	322.0045617	254.815032
7	492	155	321.9945019	254.9777414
7	492	156	322.0222599	254.6726391
7	492	157	321.98708	254.6796672
7	492	158	321.9891668	254.437739
7	492	159	321.8543532	254.8384984
7	492	160	321.9445767	255.0243986
7	492	161	321.9470376	254.9368721
7	492	162	321.9622159	254.2924325
7	492	163	321.9467226	254.4390187
7	492	164	321.9176061	253.8108008
7	492	165	321.9295559	253.4374057
7	492	166	321.9214253	254.0960197
7	492	167	322.0157634	253.5637344
7	492	168	321.970189	253.4563245
7	492	169	322.0395644	253.9268727
7	492	170	321.9368793	254.3274352
7	492	171	321.9516639	253.6392127
7	492	172	321.8908915	253.0572385
7	492	173	321.8868951	252.6971713
7	492	174	321.8419507	253.4026393
7	492	175	321.8921908	253.279362
7	492	176	321.9036484	253.0882252
7	492	177	321.898707	253.6227547
7	492	178	321.9529632	252.4410097
7	492	179	322.0482068	253.1499622
7	492	180	322.0153499	252.8399579
7	492	181	322.0328316	252.3186381
7	492	182	322.0250948	253.2741057
7	492	183	322.0564948	252.9091759
7	492	184	322.015409	253.3651954
7	492	185	322.085631	253.0980684
7	492	186	321.9496559	253.1571675
7	492	187	322.0012544	253.004636
7	492	188	321.9882809	252.632934
7	492	189	321.920126	252.980579
7	492	190	321.9565659	252.6476005
7	492	191	321.9235515	252.970342
7	492	192	321.8901631	252.3515934
7	492	193	321.8827019	252.601593
7	492	194	321.8599245	252.7910565
7	492	195	321.802676	252.3101335
7	492	196	321.8746894	252.1222252
7	492	197	321.9443996	251.8882307
7	492	198	321.8391355	251.3130091
7	492	199	321.7299145	250.8672265
7	492	200	321.7898797	251.7027636
7	493	1	579.4252678	225.389133
7	493	2	578.9721225	224.6179316
7	493	3	579.0614601	223.5832059
7	493	4	578.9990931	224.1882133
7	493	5	578.9841313	223.87187
7	493	6	578.9238904	223.6053139
7	493	7	578.2528542	223.770937
7	493	8	577.7615564	223.3533653
7	493	9	577.7595877	223.0468258
7	493	10	577.8700293	222.4607568
7	493	11	577.9209781	222.4981219
7	493	12	577.9206632	222.2367041
7	493	13	577.9269629	221.9597338
7	493	14	577.9895661	221.9287669
7	493	15	578.0527206	221.9615647
7	493	16	578.2306871	220.8968563
7	493	17	578.4009365	221.317125
7	493	18	579.1256777	221.0493287
7	493	19	579.8798699	221.7598955
7	493	20	580.4817668	221.8542335
7	493	21	581.1883569	221.6991034
7	493	22	581.6361475	222.2285145
7	493	23	582.3937258	221.7005996
7	493	24	582.9016391	222.3977008
7	493	25	583.5369245	222.3910074
7	493	26	584.1276001	222.6597092
7	493	27	584.0848015	222.5931884
7	493	28	584.0286161	222.1472877
7	493	29	583.8491534	222.226034
7	493	30	583.8973855	222.066435
7	493	31	583.9484524	221.5846457
7	493	32	583.9331363	221.1038408
7	493	33	583.9770373	220.9667436
7	493	34	583.8975036	220.9700313
7	493	35	583.957272	221.4949144
7	493	36	583.9768011	221.7671992
7	493	37	583.9119535	221.3594315
7	493	38	583.9874318	221.3679164
7	493	39	584.0108982	221.4023285
7	493	40	583.9969995	221.3208458
7	493	41	583.9931803	221.2486552
7	493	42	584.035152	220.977709
7	493	43	584.0299941	221.0551953
7	493	44	584.0896444	221.5048758
7	493	45	584.1078742	221.8464573
7	493	46	584.1081892	221.6161836
7	493	47	583.9970388	221.9847751
7	493	48	584.0205052	221.8485638
7	493	49	584.0637369	221.9836924
7	493	50	584.0490901	221.9528435
7	493	51	584.1352385	221.6943196
7	493	52	584.7735556	222.187468
7	493	53	585.3348983	221.5608053
7	493	54	585.3538367	221.3034035
7	493	55	585.4538051	221.6268931
7	493	56	586.0744043	222.0147381
7	493	57	586.6609851	222.3213957
7	493	58	586.5774747	222.2856842
7	493	59	586.686617	222.5752933
7	493	60	586.5471968	223.3427936
7	493	61	586.5631429	223.0195796
7	493	62	586.6001143	222.9436485
7	493	63	586.4721516	223.0643075
7	493	64	586.5931452	223.1444515
7	493	65	586.5120366	222.8236196
7	493	66	586.3836408	222.6732142
7	493	67	586.3730101	222.5049729
7	493	68	586.2022882	222.385751
7	493	69	586.1106276	222.9869984
7	493	70	586.1235813	222.1246875
7	493	71	585.9010444	222.4398694
7	493	72	585.283477	222.4609143
7	493	73	584.6411832	222.4403025
7	493	74	584.0554686	222.4047879
7	493	75	583.2337908	222.1903816
7	493	76	582.3197043	220.9597746
7	493	77	581.0613392	220.8481518
7	493	78	579.9700737	220.1266589
7	493	79	578.7412778	217.9396196
7	493	80	577.0541394	217.7420059
7	493	81	575.5930421	216.6936571
7	493	82	574.0152428	214.9347217
7	493	83	572.9882736	213.9462004
7	493	84	571.6715182	213.0602854
7	493	85	571.1384848	210.97475
7	493	86	570.3770479	210.6114148
7	493	87	570.1769537	210.0815903
7	493	88	571.043005	210.2202231
7	493	89	571.0283976	209.7527657
7	493	90	571.0461155	209.2620978
7	493	91	570.6147829	208.7897187
7	493	92	571.4466583	208.4597325
7	493	93	573.5226063	208.5870258
7	493	94	574.0678847	208.3170837
7	493	95	575.0303214	207.8050756
7	493	96	575.8747568	208.1914244
7	493	97	576.6876544	208.4194341
7	493	98	576.6967496	207.9366802
7	493	99	576.8779447	207.7233763
7	493	100	576.7727791	207.3327753
7	493	101	576.5339417	207.4403623
7	493	102	576.9799604	208.0588157
7	493	103	577.3684944	209.700675
7	493	104	578.103197	209.3644482
7	493	105	578.085794	210.6744511
7	493	106	578.6820213	212.0059321
7	493	107	579.5583489	213.4624622
7	493	108	579.5040928	213.7237422
7	493	109	579.5479938	215.2184051
7	493	110	578.6674138	215.5463636
7	493	111	577.6643441	214.7476797
7	493	112	576.8004584	215.1519236
7	493	113	576.3625505	215.2193304
7	493	114	576.4112944	215.7027536
7	493	115	577.3206167	215.4185387
7	493	116	578.2271436	215.190273
7	493	117	578.9705082	216.2327946
7	493	118	580.2417089	216.5857353
7	493	119	581.4010506	216.8529017
7	493	120	583.3224985	217.5430929
7	493	121	585.8113918	217.9532821
7	493	122	587.890411	218.2010375
7	493	123	589.0077415	218.9399135
7	493	124	589.803748	218.4823191
7	493	125	589.9584056	219.2623991
7	493	126	590.5015579	218.7862206
7	493	127	590.3943842	219.3208682
7	493	128	590.2958333	218.715467
7	493	129	590.228899	218.3440997
7	493	130	590.1476722	218.2475568
7	493	131	590.1151894	217.7162165
7	493	132	590.1791707	216.1481227
7	493	133	590.0344351	215.7491155
7	493	134	589.9564763	215.3469387
7	493	135	589.8190248	215.3542424
7	493	136	588.9154903	215.0778824
7	493	137	588.4741569	215.2896902
7	493	138	587.8235948	214.7154331
7	493	139	587.2147288	214.8467228
7	493	140	586.3846645	215.0678423
7	493	141	585.710321	215.0426829
7	493	142	585.3154479	214.381234
7	493	143	584.4605393	214.7481325
7	493	144	583.6533508	213.6287545
7	493	145	582.5896071	213.8115246
7	493	146	581.4427073	213.6877158
7	493	147	580.4048711	213.0606988
7	493	148	579.8771531	212.9247631
7	493	149	579.7623017	212.4802011
7	493	150	579.4785396	211.5586337
7	493	151	578.8445535	212.4527187
7	493	152	578.3017556	211.7018535
7	493	153	577.5967011	212.2441198
7	493	154	577.0258301	212.1026325
7	493	155	576.5342567	212.3811383
7	493	156	576.5479585	211.9540974
7	493	157	576.5161057	212.00418
7	493	158	576.5166962	211.5795606
7	493	159	576.3912928	212.0528649
7	493	160	576.4684642	212.2003369
7	493	161	576.413263	212.1156257
7	493	162	576.5600854	211.7552828
7	493	163	576.4503132	211.7622322
7	493	164	576.5642984	211.2326046
7	493	165	576.5092154	210.8463148
7	493	166	576.3522347	211.4419909
7	493	167	575.7534876	210.810505
7	493	168	575.7385652	210.8536776
7	493	169	575.2396289	211.1655718
7	493	170	575.1889557	211.0194582
7	493	171	575.2986099	210.3270227
7	493	172	575.1566304	209.8147783
7	493	173	575.16356	209.3962814
7	493	174	574.9459448	210.075645
7	493	175	574.3928311	210.0062695
7	493	176	573.6606879	209.7515648
7	493	177	573.1883285	210.254143
7	493	178	573.5289848	208.8020622
7	493	179	573.2749887	209.5042819
7	493	180	573.2849501	209.4523684
7	493	181	573.1958487	208.836238
7	493	182	573.085289	209.8612386
7	493	183	572.5328447	209.0269615
7	493	184	572.3077091	209.2028412
7	493	185	571.9089381	208.594743
7	493	186	571.5956462	208.4462669
7	493	187	571.0576518	208.2003818
7	493	188	570.5726143	207.7915509
7	493	189	569.9593778	207.7282389
7	493	190	569.9429986	207.2666481
7	493	191	569.9233514	206.8206687
7	493	192	569.1793175	206.3849066
7	493	193	568.5060764	206.7345006
7	493	194	567.9465843	206.3657122
7	493	195	567.3491759	205.9487508
7	493	196	566.6663671	205.7946641
7	493	197	566.0894327	205.6188828
7	493	198	566.0849836	205.5304114
7	493	199	566.0764396	205.1029374
7	493	200	566.0959687	205.9242411
7	494	1	147.8608408	244.7883507
7	494	2	148.0760641	242.9580909
7	494	3	148.772496	242.1133011
7	494	4	148.8482105	240.890175
7	494	5	149.0926388	239.8579888
7	494	6	149.4011863	239.1081867
7	494	7	149.6650355	239.0751133
7	494	8	149.9253804	238.2741261
7	494	9	149.4725895	237.3889395
7	494	10	149.8065917	236.9343571
7	494	11	149.693079	236.0718888
7	494	12	149.3200777	235.7919852
7	494	13	149.0877369	235.4468995
7	494	14	149.156128	234.6127404
7	494	15	149.3432094	234.5250171
7	494	16	149.7647086	234.4386128
7	494	17	150.1052073	233.8794554
7	494	18	150.7283953	234.0330499
7	494	19	151.1053536	233.7861214
7	494	20	151.2146534	233.3271882
7	494	21	151.4237739	233.0540962
7	494	22	151.8094435	232.6990491
7	494	23	151.9201312	232.3152792
7	494	24	152.5938645	231.7332854
7	494	25	152.7668798	231.0094104
7	494	26	152.9517859	230.704249
7	494	27	153.0094281	230.4749793
7	494	28	152.8022664	229.8125265
7	494	29	153.3685898	229.291876
7	494	30	153.3237832	228.5894988
7	494	31	153.6576673	227.9037568
7	494	32	153.6729342	227.3619825
7	494	33	152.9272761	226.716342
7	494	34	153.540483	226.0462311
7	494	35	154.0670395	225.6724227
7	494	36	154.2425058	225.6147607
7	494	37	154.2684527	225.4725844
7	494	38	153.9733807	225.5174107
7	494	39	154.1407066	225.2455786
7	494	40	154.5463974	224.9092928
7	494	41	155.0589371	224.9169508
7	494	42	155.344786	224.7094348
7	494	43	155.7313317	224.315546
7	494	44	155.7712462	224.4208495
7	494	45	155.4260817	223.8982697
7	494	46	155.8301779	223.6287803
7	494	47	155.8023116	223.2977311
7	494	48	156.159416	222.5847822
7	494	49	156.350602	222.5107804
7	494	50	156.3578467	222.3871291
7	494	51	156.2018996	222.3525201
7	494	52	156.2615892	222.3269473
7	494	53	156.2476314	222.0065288
7	494	54	156.3065041	221.29106
7	494	55	156.3561143	221.0521242
7	494	56	155.9946591	220.8100976
7	494	57	156.1520729	219.8116149
7	494	58	156.1335183	218.8586474
7	494	59	156.4835355	218.4839924
7	494	60	156.7573067	217.9445216
7	494	61	156.9344169	217.9625545
7	494	62	156.8220755	217.7969905
7	494	63	156.8719613	217.8093339
7	494	64	156.5830314	217.3177408
7	494	65	156.9858775	217.3099843
7	494	66	156.882907	216.7263761
7	494	67	157.0655097	216.7170447
7	494	68	156.6148843	216.1919253
7	494	69	156.7131005	215.6050492
7	494	70	157.1767978	215.4633453
7	494	71	156.9386495	215.3257953
7	494	72	156.4301062	215.0062627
7	494	73	156.4210602	214.3642642
7	494	74	156.524897	214.2255133
7	494	75	156.6007198	214.1664339
7	494	76	156.6357914	214.0850891
7	494	77	156.3103922	213.9058823
7	494	78	156.5531374	214.4903173
7	494	79	156.6690617	214.212343
7	494	80	156.71062	214.4125554
7	494	81	156.7166736	214.0415227
7	494	82	156.495879	214.0934952
7	494	83	157.106881	214.6871435
7	494	84	157.1508313	215.3171332
7	494	85	156.7060626	216.186354
7	494	86	156.9066588	216.7192693
7	494	87	156.2443044	217.3776667
7	494	88	155.9978483	218.0479548
7	494	89	155.9068472	218.6881618
7	494	90	155.9836642	219.2572412
7	494	91	156.0538861	219.891621
7	494	92	155.7957756	220.5647243
7	494	93	155.9991969	221.1050811
7	494	94	156.0638279	221.6492767
7	494	95	156.017338	221.9712505
7	494	96	156.3082759	222.240602
7	494	97	156.13781	222.7130008
7	494	98	156.0798035	222.5655878
7	494	99	156.0954346	222.7744425
7	494	100	155.4782707	222.5275337
7	494	101	155.7364994	222.3514374
7	494	102	155.639612	222.9170717
7	494	103	155.2406539	223.1255721
7	494	104	155.6757762	223.3953961
7	494	105	155.4275778	223.4215595
7	494	106	155.3800643	223.5450533
7	494	107	154.9328053	224.054955
7	494	108	154.7076599	223.8873436
7	494	109	154.5805339	223.9908359
7	494	110	154.9771591	224.2750901
7	494	111	154.8331322	224.7378819
7	494	112	154.6665741	224.8856689
7	494	113	154.4985296	225.3579495
7	494	114	153.9008062	225.1982324
7	494	115	154.6420446	225.2146904
7	494	116	154.4933815	225.4142334
7	494	117	154.1938013	225.5815298
7	494	118	153.8704593	225.9877817
7	494	119	153.9588717	226.0427269
7	494	120	154.4075777	226.0759382
7	494	121	153.5312795	226.059244
7	494	122	153.0941591	226.2103974
7	494	123	152.8328298	226.835997
7	494	124	152.9988269	227.3354451
7	494	125	152.6747664	227.1886424
7	494	126	152.2700008	227.365034
7	494	127	152.4897915	227.4720107
7	494	128	151.893328	227.7206127
7	494	129	151.5505456	227.7944766
7	494	130	151.1350016	227.9448032
7	494	131	151.4486184	227.6908663
7	494	132	151.694976	227.7105135
7	494	133	151.6460943	227.7040759
7	494	134	151.7002717	227.7558319
7	494	135	150.6663728	227.9319873
7	494	136	150.9157819	227.6390119
7	494	137	150.6409968	227.7730183
7	494	138	151.1057178	227.8058752
7	494	139	151.4040578	227.7904606
7	494	140	150.7198415	227.9260026
7	494	141	151.7032247	227.9226165
7	494	142	150.5395421	227.9424015
7	494	143	150.6855672	227.8638915
7	494	144	150.7325	227.9957127
7	494	145	150.3193086	228.0958385
7	494	146	150.1692969	228.5470546
7	494	147	149.9717423	228.752602
7	494	148	149.841496	228.9099763
7	494	149	149.7070368	228.9784068
7	494	150	149.9918521	229.1064876
7	494	151	150.0835423	229.1577514
7	494	152	150.5773108	228.7846714
7	494	153	149.9691338	229.1056805
7	494	154	149.1761099	229.1407225
7	494	155	149.5397207	228.9090708
7	494	156	150.3013544	228.8317419
7	494	157	150.0221891	228.7023225
7	494	158	150.2820124	228.7563227
7	494	159	150.4052699	228.7949281
7	494	160	150.1489706	228.6594845
7	494	161	150.5974403	228.1661786
7	494	162	150.0249748	227.9966183
7	494	163	150.578807	227.6693095
7	494	164	150.1961986	227.5087065
7	494	165	150.6514307	227.574814
7	494	166	150.6034053	227.4600807
7	494	167	150.2389775	227.5455204
7	494	168	149.8837827	227.6710025
7	494	169	150.1693166	227.4817556
7	494	170	149.9180177	227.3976349
7	494	171	149.1273266	227.4393311
7	494	172	149.2822007	227.4996704
7	494	173	148.6830894	227.2536671
7	494	174	149.1254957	226.768098
7	494	175	148.4719018	226.5813907
7	494	176	148.8793448	226.0716859
7	494	177	149.2784209	225.4360855
7	494	178	148.9053999	224.7300269
7	494	179	149.1345811	223.9628613
7	494	180	149.3689102	223.7091408
7	494	181	149.7332297	223.6250595
7	494	182	149.7952523	223.7237089
7	494	183	149.4534049	223.4188822
7	494	184	149.824723	222.6762853
7	494	185	149.6903622	221.9549697
7	494	186	149.9222896	221.4747947
7	494	187	149.9885152	220.9256774
7	494	188	150.7386225	220.5894703
7	494	189	150.6049901	220.5889978
7	494	190	150.2446866	220.3040152
7	494	191	149.9096017	220.4566254
7	494	192	150.2312506	220.2132207
7	494	193	150.8681995	219.8538228
7	494	194	150.2514588	219.2223567
7	494	195	151.3908482	219.2552529
7	494	196	151.48746	219.09213
7	494	197	151.4363832	219.1283336
7	494	198	151.4280065	219.2015283
7	494	199	151.4401827	219.1516819
7	494	200	151.6686846	219.1561311
7	495	1	295.9965453	522.5159824
7	495	2	298.0031966	519.9326329
7	495	3	299.9013356	516.9668916
7	495	4	300.8035905	514.8693671
7	495	5	301.5723508	513.2121916
7	495	6	302.382315	512.1280132
7	495	7	303.3012838	511.3481103
7	495	8	303.7563977	510.678846
7	495	9	304.0014954	510.3088567
7	495	10	304.2720282	509.9806029
7	495	11	304.5523255	510.022496
7	495	12	304.4680473	510.1030534
7	495	13	304.5017704	510.2144793
7	495	14	304.364555	510.2953911
7	495	15	304.9442455	510.3845712
7	495	16	305.3542182	510.3513009
7	495	17	305.5896695	510.4320158
7	495	18	305.8949097	510.599706
7	495	19	305.5428155	511.2392043
7	495	20	305.6347124	511.8662213
7	495	21	305.9552883	511.7521573
7	495	22	305.4474931	511.9789859
7	495	23	305.228992	512.2564483
7	495	24	305.3022063	512.2249105
7	495	25	305.0816184	512.1422663
7	495	26	304.8090579	512.4661496
7	495	27	305.2683061	512.2119173
7	495	28	304.4761385	512.4495341
7	495	29	305.3478398	512.0455659
7	495	30	304.5100387	512.1948294
7	495	31	304.9672788	511.8041692
7	495	32	305.4070373	511.2621588
7	495	33	304.3138424	511.4208325
7	495	34	305.3060846	511.1694745
7	495	35	306.0782112	510.4389455
7	495	36	306.305847	509.7755083
7	495	37	306.6509918	509.0108822
7	495	38	306.6015194	508.4843454
7	495	39	306.1063237	508.0002135
7	495	40	307.2901948	507.0206101
7	495	41	307.2401319	506.6521564
7	495	42	307.6703817	505.925801
7	495	43	308.1456941	505.0917995
7	495	44	309.1292741	504.551049
7	495	45	309.0319044	503.7878797
7	495	46	309.9647128	503.0153002
7	495	47	309.4898926	502.6120013
7	495	48	310.0113502	501.7876068
7	495	49	311.0437333	501.2646529
7	495	50	311.3057417	500.7691028
7	495	51	311.7599304	500.1332268
7	495	52	311.9747502	499.3957682
7	495	53	312.4229345	498.5541676
7	495	54	312.6443295	498.0121572
7	495	55	313.3529671	497.4158118
7	495	56	313.2045107	496.6050798
7	495	57	313.7334099	496.3098995
7	495	58	313.425768	495.4697951
7	495	59	314.4036192	494.5839391
7	495	60	314.1753142	494.2529687
7	495	61	314.7703996	493.4721602
7	495	62	314.9365738	492.7393082
7	495	63	315.1845458	492.0613424
7	495	64	314.7079538	492.3265991
7	495	65	315.1779902	491.6017005
7	495	66	315.0265218	491.4848017
7	495	67	315.0975509	490.9905115
7	495	68	313.9600416	491.1563511
7	495	69	313.7524862	490.8598321
7	495	70	314.2698097	490.1584786
7	495	71	313.7223854	489.2849071
7	495	72	312.7439042	488.8728279
7	495	73	312.8708825	488.6825376
7	495	74	313.6893317	488.1641117
7	495	75	313.6256456	487.378106
7	495	76	313.6244251	486.4603184
7	495	77	312.792845	486.2324662
7	495	78	313.5770592	485.4668951
7	495	79	313.502014	484.7143566
7	495	80	313.7507144	483.6130115
7	495	81	313.5298311	483.7102237
7	495	82	313.327217	483.2597164
7	495	83	314.1627935	482.4092963
7	495	84	314.4571076	481.3398041
7	495	85	314.1576159	480.1530981
7	495	86	314.7800263	479.109474
7	495	87	314.6871057	478.3916626
7	495	88	315.1109968	477.6957426
7	495	89	314.8775338	477.2036967
7	495	90	314.9818726	476.2068479
7	495	91	315.0575871	475.04727
7	495	92	314.8988544	473.6477522
7	495	93	314.9623436	472.5149087
7	495	94	314.9846484	471.3521021
7	495	95	314.503686	471.0624341
7	495	96	315.5691031	470.3583638
7	495	97	315.5868013	469.6407099
7	495	98	314.924191	469.2921002
7	495	99	315.5666423	468.5258992
7	495	100	314.092414	468.1076779
7	495	101	314.6901965	467.9866843
7	495	102	315.7016724	467.1264208
7	495	103	315.3867071	466.1079562
7	495	104	315.8083342	465.7451329
7	495	105	316.0059282	465.1039415
7	495	106	316.0301821	464.4079034
7	495	107	315.274789	463.8533329
7	495	108	315.4474795	463.0355137
7	495	109	315.3313682	462.4566894
7	495	110	315.7452585	462.0422085
7	495	111	315.7426795	461.2644712
7	495	112	315.8947976	460.7871114
7	495	113	315.7391359	460.3273908
7	495	114	314.9750611	460.289947
7	495	115	316.4761615	459.9254699
7	495	116	315.6079644	459.7680956
7	495	117	316.6068999	459.3873968
7	495	118	316.6474543	458.7247471
7	495	119	316.0602828	458.3573959
7	495	120	317.6114265	457.9396076
7	495	121	317.1078245	457.2309307
7	495	122	317.2564384	456.6065123
7	495	123	317.3676675	456.0583597
7	495	124	317.9618473	455.4100812
7	495	125	318.083215	454.631202
7	495	126	317.2845705	454.0995861
7	495	127	318.2662213	453.455363
7	495	128	318.0517755	452.6432135
7	495	129	318.3049447	452.1693186
7	495	130	317.2858107	451.5592714
7	495	131	319.024528	450.8016931
7	495	132	319.5230902	450.1751092
7	495	133	319.6756413	449.3844575
7	495	134	320.2389526	448.6502274
7	495	135	318.6817455	447.6175097
7	495	136	319.3875875	446.96868
7	495	137	319.2952379	446.0405767
7	495	138	320.0008437	444.8331604
7	495	139	320.976175	444.1138528
7	495	140	320.3395707	443.0970812
7	495	141	322.1229567	442.2001614
7	495	142	320.8511063	441.0550728
7	495	143	321.8428366	440.0933055
7	495	144	322.3167512	438.7591077
7	495	145	322.4070928	437.8276971
7	495	146	322.4537894	437.0943332
7	495	147	322.4998166	436.9137681
7	495	148	323.1072651	435.4587342
7	495	149	323.4128203	434.5674842
7	495	150	323.743023	434.1622953
7	495	151	323.773045	433.8249858
7	495	152	324.0342857	433.436058
7	495	153	323.7296361	432.8340823
7	495	154	323.2669822	432.5219322
7	495	155	323.9636306	431.7117514
7	495	156	324.6121847	430.8872781
7	495	157	324.4558537	430.1478115
7	495	158	324.65896	429.5791061
7	495	159	324.9185667	428.8886983
7	495	160	325.2728855	428.1408058
7	495	161	325.7160694	427.6125759
7	495	162	325.717723	426.6393117
7	495	163	326.3360976	425.5765523
7	495	164	326.3518666	424.8082645
7	495	165	326.8083586	424.3597258
7	495	166	326.8444047	423.5959266
7	495	167	327.0434358	423.1410488
7	495	168	326.6679934	422.6165201
7	495	169	326.9932942	421.7407043
7	495	170	326.9283482	421.0937644
7	495	171	326.7369751	420.5777009
7	495	172	326.7260491	420.1556997
7	495	173	325.9452603	419.3557166
7	495	174	326.4437044	418.7431101
7	495	175	325.864506	417.9856106
7	495	176	326.220321	417.3585542
7	495	177	326.4730964	416.5827461
7	495	178	326.2849716	415.8611548
7	495	179	326.5797582	415.1405873
7	495	180	326.9451408	414.4915607
7	495	181	327.3598777	413.7045313
7	495	182	327.3406833	412.2980051
7	495	183	327.002035	411.1878798
7	495	184	327.2326237	410.049524
7	495	185	327.0870219	409.387898
7	495	186	327.4042315	408.8143103
7	495	187	327.9878396	408.2729299
7	495	188	328.600643	407.3568354
7	495	189	328.358577	405.8632552
7	495	190	328.3294212	404.6175289
7	495	191	328.2364809	403.3277047
7	495	192	328.7097065	402.3138467
7	495	193	329.8359157	401.7733718
7	495	194	328.5731605	400.8809406
7	495	195	329.9998851	399.7297491
7	495	196	330.2020267	398.9498069
7	495	197	330.2799264	397.6645893
7	495	198	330.2859505	396.5524954
7	495	199	330.471831	395.6494728
7	495	200	330.6317253	394.4382767
7	496	1	530.5152627	498.127796
7	496	2	530.0903086	497.572005
7	496	3	530.8772986	496.5043633
7	496	4	530.6870083	496.064093
7	496	5	530.7541001	496.1561474
7	496	6	530.9843542	495.946643
7	496	7	530.2485098	496.8224982
7	496	8	530.1813786	496.2674552
7	496	9	529.5264461	496.3462409
7	496	10	529.085034	496.7007959
7	496	11	528.6430706	496.610277
7	496	12	527.6574432	497.2160719
7	496	13	527.5291262	497.2070161
7	496	14	528.1290939	496.2272553
7	496	15	528.1310231	496.5407047
7	496	16	528.1420082	496.9230178
7	496	17	528.1303144	497.4392388
7	496	18	528.1059031	497.8039127
7	496	19	528.3824599	497.8610825
7	496	20	527.8626559	498.228985
7	496	21	527.67083	498.0345998
7	496	22	527.1614993	498.6544116
7	496	23	526.9361275	498.226662
7	496	24	526.9827453	497.8212369
7	496	25	526.6035427	498.1127555
7	496	26	525.894039	498.4468365
7	496	27	525.6303178	497.5549958
7	496	28	524.8821497	497.2357979
7	496	29	525.0405872	496.9613672
7	496	30	524.2990337	496.186071
7	496	31	523.9658583	495.6921351
7	496	32	523.1568981	495.8032067
7	496	33	521.8574275	495.5974428
7	496	34	522.0707117	494.589727
7	496	35	521.7382844	494.4264466
7	496	36	520.8585706	494.0387395
7	496	37	519.9846448	492.8485293
7	496	38	518.8675504	492.8209287
7	496	39	518.1140276	492.1061096
7	496	40	517.7802616	491.7113153
7	496	41	517.7439596	490.7601393
7	496	42	517.9622048	490.7397834
7	496	43	517.6947432	490.0424066
7	496	44	517.6554094	490.4621635
7	496	45	516.9145253	489.2512037
7	496	46	516.6815151	488.3149501
7	496	47	516.0855635	488.0092178
7	496	48	515.896415	487.1452533
7	496	49	515.864759	487.2268738
7	496	50	516.0593016	486.7151807
7	496	51	515.8149914	485.8356638
7	496	52	515.90929	485.4291363
7	496	53	516.1279684	484.5936386
7	496	54	516.0562699	484.5506431
7	496	55	516.0355597	484.2326657
7	496	56	516.0117389	483.1435263
7	496	57	516.0198892	483.3348404
7	496	58	516.0666251	482.3210611
7	496	59	516.1254879	481.9884763
7	496	60	516.1172589	482.025369
7	496	61	516.128559	482.009856
7	496	62	516.1705307	481.7975954
7	496	63	516.1641917	482.2990122
7	496	64	516.0593804	482.8792539
7	496	65	516.1949814	483.8286187
7	496	66	516.4950047	484.2811341
7	496	67	517.2364794	485.4115365
7	496	68	517.3409363	485.3010949
7	496	69	517.2140367	485.0828496
7	496	70	517.8137681	485.6960073
7	496	71	517.4977988	485.0793848
7	496	72	516.6944689	485.1037174
7	496	73	517.2322271	485.432483
7	496	74	517.9252334	487.3895242
7	496	75	517.6039487	487.6616712
7	496	76	516.9381492	486.0684377
7	496	77	515.5829656	484.5585177
7	496	78	515.7893595	484.516546
7	496	79	515.9610263	482.9913492
7	496	80	515.6657673	482.8210605
7	496	81	515.3384191	482.4847746
7	496	82	515.2999516	482.1136435
7	496	83	515.7725866	482.2150293
7	496	84	516.1187944	481.8829957
7	496	85	515.7657356	481.3948871
7	496	86	516.397438	481.4491039
7	496	87	516.551702	480.6641219
7	496	88	516.859521	480.4045349
7	496	89	516.4802791	481.4708379
7	496	90	517.0819398	481.2553881
7	496	91	517.4466531	481.9946579
7	496	92	516.6332043	481.8396853
7	496	93	515.6994707	482.1597888
7	496	94	514.5915109	481.8502373
7	496	95	513.5201288	481.6046277
7	496	96	512.4657559	480.932371
7	496	97	511.2450709	480.9811149
7	496	98	510.5239914	481.624708
7	496	99	509.6978645	480.6477033
7	496	100	508.7953931	480.8587039
7	496	101	509.0360417	479.9010314
7	496	102	507.9502884	480.1078584
7	496	103	506.7018059	478.5568329
7	496	104	505.3303612	478.8831967
7	496	105	503.8408365	478.7154278
7	496	106	502.4583673	478.8961898
7	496	107	500.6098385	479.0853383
7	496	108	499.0606635	479.159281
7	496	109	497.5323169	479.664832
7	496	110	495.8764407	481.5561201
7	496	111	495.4170351	482.1713251
7	496	112	494.0198404	482.7611739
7	496	113	492.8529784	482.7980272
7	496	114	491.6218989	482.6637648
7	496	115	491.0947715	482.5164306
7	496	116	490.1315474	483.531076
7	496	117	489.9419264	483.8058611
7	496	118	488.9198395	483.6106885
7	496	119	489.2540385	484.1743148
7	496	120	489.5195709	484.292316
7	496	121	489.2247056	483.9389029
7	496	122	488.3742461	484.3649201
7	496	123	488.2936099	484.9042138
7	496	124	488.2858534	485.6621464
7	496	125	488.2761676	485.2110092
7	496	126	488.1532841	485.0299322
7	496	127	488.8304231	485.6181273
7	496	128	488.6787184	485.6931331
7	496	129	488.8579055	486.6719884
7	496	130	489.1802139	486.9403556
7	496	131	489.4588182	487.052254
7	496	132	489.8606997	487.4356695
7	496	133	490.210333	487.59643
7	496	134	491.0363418	487.1137942
7	496	135	491.0101193	486.8590501
7	496	136	490.9477523	487.3443632
7	496	137	490.2641167	488.3313687
7	496	138	489.7606919	489.9119635
7	496	139	489.4229099	490.9463742
7	496	140	488.9861044	491.421726
7	496	141	488.8749541	493.8017133
7	496	142	488.5833961	494.0866566
7	496	143	488.3604261	496.209183
7	496	144	488.0248883	497.6157092
7	496	145	487.9769318	499.0645614
7	496	146	487.4501588	499.3843893
7	496	147	486.8760986	500.9071843
7	496	148	486.9387019	500.7574483
7	496	149	487.0706412	501.7688652
7	496	150	487.9079501	503.4868328
7	496	151	488.0767821	504.2256695
7	496	152	488.9461013	505.5590797
7	496	153	489.221477	506.3074053
7	496	154	488.8995623	506.9589912
7	496	155	489.5501244	507.9422169
7	496	156	490.3336103	509.226962
7	496	157	490.9481066	509.8692164
7	496	158	491.6537124	511.0626552
7	496	159	492.0767766	512.6969942
7	496	160	492.4988172	513.4598092
7	496	161	492.2703743	513.7425082
7	496	162	491.8634924	512.8843709
7	496	163	491.4964168	513.7760147
7	496	164	491.2591149	512.9576443
7	496	165	491.5535866	513.175299
7	496	166	491.0485081	513.2331775
7	496	167	489.9666134	512.7483762
7	496	168	489.3987741	513.0957259
7	496	169	490.0560297	513.0033172
7	496	170	490.1571005	513.7864092
7	496	171	490.7589188	515.9566165
7	496	172	492.5582706	519.95354
7	496	173	494.2554885	523.2245017
7	496	174	495.6794176	526.9390411
7	496	175	496.1770545	529.4545114
7	496	176	496.6314992	532.0799507
7	496	177	497.2214267	533.4411584
7	496	178	497.7006764	535.4877341
7	496	179	498.3650979	536.3802047
7	496	180	498.5949975	537.1618794
7	496	181	498.9380556	538.0293875
7	496	182	498.812101	538.6827845
7	496	183	498.7049273	539.082343
7	496	184	498.0942501	539.5552142
7	496	185	497.6323246	539.2903906
7	496	186	496.9234903	539.1963675
7	496	187	496.5421222	538.6086449
7	496	188	496.6247663	537.3490986
7	496	189	495.9887329	536.2185781
7	496	190	495.5149167	535.8947735
7	496	191	494.6614255	535.8222482
7	496	192	494.6090198	537.3027958
7	496	193	494.7441878	538.3434669
7	496	194	494.3795926	540.1224628
7	496	195	494.3475823	541.7382965
7	496	196	493.7580878	541.8223188
7	496	197	493.1231962	541.8572427
7	496	198	492.1563497	542.7486897
7	496	199	491.6579647	541.3367694
7	496	200	490.6060723	540.0551348
7	497	1	689.6603723	186.4798034
7	497	2	689.2310478	188.5619134
7	497	3	688.6355686	189.7167665
7	497	4	688.0376483	190.9579255
7	497	5	687.4835897	192.8503751
7	497	6	687.1869526	194.5227486
7	497	7	686.3597232	197.1699613
7	497	8	686.0496992	198.5955244
7	497	9	684.9230766	200.9575575
7	497	10	684.5566703	203.6358356
7	497	11	684.0098564	205.9509557
7	497	12	683.5318666	207.5923623
7	497	13	683.5350952	208.9535306
7	497	14	683.5235195	209.7457376
7	497	15	683.5661212	210.9611269
7	497	16	683.6134477	212.4742755
7	497	17	683.9582776	214.0690445
7	497	18	683.4876112	216.1764911
7	497	19	683.4609162	217.5882145
7	497	20	682.8528377	218.5886659
7	497	21	683.0178111	220.0547242
7	497	22	682.9575702	222.0784044
7	497	23	682.9067001	224.7304207
7	497	24	683.1241973	227.7745538
7	497	25	682.7610983	230.7199589
7	497	26	682.4016217	233.9302073
7	497	27	682.6792022	236.9849319
7	497	28	682.8103935	240.2773323
7	497	29	683.2698778	244.0496124
7	497	30	683.3177556	246.2588778
7	497	31	683.4224881	249.7993486
7	497	32	683.7336933	252.4495734
7	497	33	683.8511827	253.6538201
7	497	34	685.0925386	255.1296233
7	497	35	685.9422106	257.0065598
7	497	36	686.2763309	258.2336233
7	497	37	687.0721406	258.4032427
7	497	38	687.0509578	259.6744041
7	497	39	687.5236716	259.5441578
7	497	40	688.2777457	259.6414291
7	497	41	688.9934703	259.1197549
7	497	42	689.4394103	259.4270818
7	497	43	690.5134305	260.2847663
7	497	44	690.8328253	261.2274179
7	497	45	691.3341239	261.1662124
7	497	46	691.9676375	260.9477703
7	497	47	691.9550381	261.3889462
7	497	48	692.660447	260.8865845
7	497	49	693.7787225	261.4729488
7	497	50	695.280886	262.1692428
7	497	51	696.1385901	262.5164153
7	497	52	696.8290373	263.7507431
7	497	53	697.7071367	264.2845049
7	497	54	698.6037415	265.3192897
7	497	55	699.5349947	266.3273204
7	497	56	700.1104723	266.1605162
7	497	57	700.2701697	266.5787966
7	497	58	700.6906746	265.5622416
7	497	59	701.36616	266.5543262
7	497	60	701.3456072	266.1250607
7	497	61	701.3572617	266.8335998
7	497	62	701.1797676	266.909019
7	497	63	701.3004069	267.1490179
7	497	64	700.935733	266.4454201
7	497	65	701.2011078	266.7004595
7	497	66	701.2262279	265.9760925
7	497	67	701.4189987	266.2631226
7	497	68	701.1726804	266.0887193
7	497	69	701.0634594	265.6764433
7	497	70	701.7144547	265.9918024
7	497	71	702.1004688	265.5736401
7	497	72	701.6569699	265.6111233
7	497	73	702.4175799	264.5683851
7	497	74	703.0794422	265.0473592
7	497	75	703.0966876	265.2404253
7	497	76	703.6847646	264.9419377
7	497	77	703.3034752	264.7654279
7	497	78	703.7946156	264.7203654
7	497	79	704.7002762	264.1807961
7	497	80	704.348123	264.3990019
7	497	81	704.2661482	264.2003251
7	497	82	704.3728493	264.0385213
7	497	83	704.7221677	264.2510574
7	497	84	704.930924	264.4157552
7	497	85	704.9021816	264.6690425
7	497	86	705.3769428	264.9282949
7	497	87	705.4085988	265.2490283
7	497	88	706.4908085	265.1948115
7	497	89	706.1722799	265.4743214
7	497	90	706.8499701	265.5675963
7	497	91	707.3288261	265.9076226
7	497	92	707.2260622	265.6872906
7	497	93	707.1942487	265.9473501
7	497	94	707.3441029	265.6440589
7	497	95	707.4652933	265.1892009
7	497	96	707.8901294	265.0327911
7	497	97	707.7770497	264.9683767
7	497	98	706.8183929	264.6335083
7	497	99	707.576483	264.4215431
7	497	100	706.7463401	263.8395098
7	497	101	707.6916101	263.3989246
7	497	102	707.3375669	263.5676384
7	497	103	707.8019336	263.7145395
7	497	104	707.5990832	263.722237
7	497	105	707.5490006	263.8574246
7	497	106	707.5640411	263.7867695
7	497	107	707.2809484	263.7743867
7	497	108	707.6395588	263.669162
7	497	109	707.6986972	263.6088227
7	497	110	707.210313	263.7261743
7	497	111	707.1532219	263.79553
7	497	112	707.0777043	263.7914746
7	497	113	707.2329919	263.7274539
7	497	114	707.06227	263.2346008
7	497	115	707.9773802	263.1774507
7	497	116	707.0503793	262.8339202
7	497	117	707.7986262	262.7752149
7	497	118	708.3366206	262.5062571
7	497	119	708.3671741	261.9877721
7	497	120	708.9404469	261.9269012
7	497	121	709.441903	261.6448912
7	497	122	709.299136	261.7369456
7	497	123	710.0576199	261.4449741
7	497	124	710.5271838	261.3725867
7	497	125	711.1270727	260.9814147
7	497	126	710.8503584	260.8874704
7	497	127	711.3495309	261.007834
7	497	128	712.0883282	261.1515262
7	497	129	712.1089597	261.4288509
7	497	130	712.360869	260.9865135
7	497	131	712.8741371	261.8026987
7	497	132	713.4304006	262.1844999
7	497	133	714.2894434	262.1643212
7	497	134	714.7608972	262.0461624
7	497	135	714.0276909	261.8067738
7	497	136	714.6074208	262.4572572
7	497	137	714.7850723	262.7895073
7	497	138	715.2396744	262.7525163
7	497	139	716.2343971	262.8365779
7	497	140	715.9686285	262.5931732
7	497	141	716.4319714	263.4414672
7	497	142	716.8701943	263.1713676
7	497	143	717.3624371	263.6446129
7	497	144	717.3722016	264.292852
7	497	145	717.2813285	264.6303387
7	497	146	718.4406308	264.390202
7	497	147	718.1130464	264.6325633
7	497	148	719.1832079	264.7148335
7	497	149	720.1592677	265.4908778
7	497	150	721.2954186	267.0150902
7	497	151	722.1585563	268.3481264
7	497	152	722.8579017	269.7331352
7	497	153	724.1002813	270.5560335
7	497	154	725.0715376	272.0203397
7	497	155	726.2070585	273.275673
7	497	156	729.0257805	277.3164975
7	497	157	731.1505119	280.2774747
7	497	158	732.5154206	282.3194634
7	497	159	733.7463033	284.1519871
7	497	160	734.2535079	284.9810079
7	497	161	735.1004238	286.5647722
7	497	162	736.7192892	287.9745466
7	497	163	737.7321235	290.1911945
7	497	164	739.3630371	292.220387
7	497	165	740.5254893	294.0861219
7	497	166	742.122227	295.799975
7	497	167	743.4608345	297.7962909
7	497	168	744.4865044	300.0008906
7	497	169	747.042529	302.5553205
7	497	170	749.3173507	304.502046
7	497	171	750.707222	306.3860894
7	497	172	752.056539	308.1623686
7	497	173	754.2392276	310.0855489
7	497	174	755.7699759	312.7654216
7	497	175	758.3031641	314.649406
7	497	176	761.1188938	317.9131427
7	497	177	764.107629	320.0744517
7	497	178	765.7737421	322.4315829
7	497	179	768.3070878	324.455145
7	497	180	769.1695167	326.4226595
7	497	181	770.7871222	327.7906393
7	497	182	772.2022711	328.8240461
7	497	183	773.8078284	330.3753275
7	497	184	775.2451837	331.5550251
7	497	185	776.1101325	331.8717425
7	497	186	776.8414489	333.1354624
7	497	187	777.9570471	334.1315237
7	497	188	778.7280516	334.4129628
7	497	189	779.2245467	334.6898346
7	497	190	779.8020717	335.836065
7	497	191	780.0126392	336.4361508
7	497	192	780.2639185	337.8557882
7	497	193	781.3288828	338.427171
7	497	194	781.7616722	338.3918533
7	497	195	782.5004695	340.1227353
7	497	196	783.3378571	339.8260982
7	497	197	783.9209731	340.7832195
7	497	198	784.296199	342.567137
7	497	199	785.6512645	342.9873664
7	497	200	787.8282046	345.6607229
7	498	1	122.5753311	20.6303045
7	498	2	122.3278218	20.17094194
7	498	3	123.0869455	20.43218631
7	498	4	122.6599931	20.51415747
7	498	5	122.8839179	20.95876003
7	498	6	122.1848875	20.36821606
7	498	7	121.6912863	20.3567351
7	498	8	121.5887882	20.97073438
7	498	9	121.5384497	21.55497004
7	498	10	121.0290205	22.30705826
7	498	11	121.1650448	21.07415282
7	498	12	121.3202438	21.71680097
7	498	13	121.2415369	21.70193762
7	498	14	121.4346523	22.32681126
7	498	15	120.8243196	22.24017562
7	498	16	120.8991974	22.52568984
7	498	17	120.3163472	22.35421004
7	498	18	120.3799447	22.93847769
7	498	19	119.9095835	22.87854441
7	498	20	120.3520291	22.25141419
7	498	21	120.1352998	22.44630378
7	498	22	120.4909966	22.85687442
7	498	23	120.2531337	22.75509489
7	498	24	119.6544948	22.26479613
7	498	25	119.150381	22.91682493
7	498	26	118.7830002	22.36231106
7	498	27	117.7536785	23.85782786
7	498	28	118.5068863	24.35163821
7	498	29	117.9774162	24.40412997
7	498	30	118.0093085	24.9895862
7	498	31	118.3263409	24.58989238
7	498	32	117.7511094	24.4229897
7	498	33	117.9304736	25.08341482
7	498	34	118.1394071	25.04436652
7	498	35	117.6036865	26.08550761
7	498	36	117.5080591	25.48500347
7	498	37	117.3970859	25.80735371
7	498	38	117.7808656	26.03338252
7	498	39	117.9096649	25.99773507
7	498	40	118.0338576	26.06682507
7	498	41	118.0101255	25.43628907
7	498	42	117.8502017	24.91311129
7	498	43	118.12729	25.64192752
7	498	44	117.7160673	25.29200133
7	498	45	117.4761373	26.18232367
7	498	46	117.4698376	26.17868165
7	498	47	117.5220956	26.35014177
7	498	48	117.1595085	27.21250673
7	498	49	117.7788674	26.65702575
7	498	50	117.6513477	26.77950078
7	498	51	117.2213538	28.13111619
7	498	52	117.4710779	28.15482128
7	498	53	117.2351344	29.09344213
7	498	54	117.5472845	28.70811212
7	498	55	117.2670562	29.21352032
7	498	56	116.9347076	28.7423003
7	498	57	116.725154	29.44685777
7	498	58	116.7416316	29.96638123
7	498	59	116.1672565	29.36634465
7	498	60	115.358562	29.02112108
7	498	61	115.3594479	29.41260069
7	498	62	115.3759157	29.21572276
7	498	63	115.197211	29.86010825
7	498	64	115.0651633	29.04403624
7	498	65	114.8500187	29.45238969
7	498	66	114.6420597	29.94056477
7	498	67	114.5829508	29.38983072
7	498	68	115.1263393	30.60754059
7	498	69	114.8024658	29.13315731
7	498	70	114.5262043	29.52065531
7	498	71	115.010415	29.55583766
7	498	72	114.639471	30.58913365
7	498	73	114.5523776	29.84090155
7	498	74	115.0705673	29.80561584
7	498	75	114.6239678	28.97234763
7	498	76	114.1586956	29.99171538
7	498	77	113.1134277	29.95680372
7	498	78	112.9987338	30.10238585
7	498	79	112.6752048	30.76516352
7	498	80	112.1876178	31.31856264
7	498	81	112.0024559	31.64048469
7	498	82	111.3824079	32.72880217
7	498	83	111.5264053	33.34016345
7	498	84	110.7713567	33.15251606
7	498	85	110.7281644	33.7136077
7	498	86	110.6932601	33.46801291
7	498	87	110.7671241	33.82897342
7	498	88	110.6562494	33.78721084
7	498	89	110.4448255	34.13747662
7	498	90	110.0231197	34.3921543
7	498	91	109.5607217	34.24982538
7	498	92	108.95284	36.0794699
7	498	93	106.5385685	38.38931891
7	498	94	105.4113947	39.54402686
7	498	95	104.2817404	39.6886665
7	498	96	103.463242	41.74719684
7	498	97	102.3614835	42.88339697
7	498	98	101.1476691	44.15086709
7	498	99	101.341631	44.09294922
7	498	100	101.1457792	44.39361717
7	498	101	100.950459	44.35142887
7	498	102	100.9014788	44.82530412
7	498	103	100.4312357	45.52924638
7	498	104	100.4012728	46.17097911
7	498	105	101.025701	46.68704266
7	498	106	101.1123022	46.63044872
7	498	107	101.4034271	47.1874111
7	498	108	100.9621823	46.66759726
7	498	109	101.1887254	47.86179892
7	498	110	100.9789257	47.88277495
7	498	111	100.7365152	49.14086934
7	498	112	100.5980203	49.46863093
7	498	113	100.2254915	50.64710302
7	498	114	99.96648519	50.54224254
7	498	115	99.54552742	50.39499198
7	498	116	99.27793782	51.46102919
7	498	117	99.02632386	51.84878065
7	498	118	98.89625474	51.00790358
7	498	119	98.41955447	51.09452445
7	498	120	98.77270188	51.92552379
7	498	121	98.28013424	51.87246358
7	498	122	97.98675523	52.04634515
7	498	123	97.34685336	52.41524673
7	498	124	97.23695312	52.64030843
7	498	125	97.23455136	53.46011596
7	498	126	97.10655917	53.08696701
7	498	127	97.14187687	53.45217735
7	498	128	96.75926852	54.46447517
7	498	129	96.75206324	54.22692234
7	498	130	96.72605729	53.98326176
7	498	131	96.68380008	54.92032737
7	498	132	96.58509166	54.59104993
7	498	133	96.60611691	55.60228467
7	498	134	96.29064958	55.1692738
7	498	135	96.21992561	55.33902119
7	498	136	95.33722935	55.38805057
7	498	137	95.34021187	56.41276077
7	498	138	95.10037048	55.15331292
7	498	139	94.79368336	55.3848269
7	498	140	94.57574327	55.73475063
7	498	141	94.52372152	55.77243071
7	498	142	94.49367983	55.53023677
7	498	143	93.92214939	55.99784677
7	498	144	93.74549202	55.18136627
7	498	145	93.48269609	56.31245281
7	498	146	92.95843308	56.17486342
7	498	147	92.88530735	56.16355842
7	498	148	92.34260787	56.50893947
7	498	149	92.0663365	56.42716149
7	498	150	92.1521896	56.93575399
7	498	151	92.09119078	56.54498557
7	498	152	91.99655747	57.1669333
7	498	153	91.60692103	57.22913299
7	498	154	91.24803499	57.45817631
7	498	155	90.57417379	57.49931138
7	498	156	89.44540535	58.56167213
7	498	157	88.24081411	60.09364106
7	498	158	86.73161268	61.6888137
7	498	159	83.85538619	63.28598453
7	498	160	83.00978926	63.53545758
7	498	161	82.02429962	65.12261779
7	498	162	80.26525111	65.91512498
7	498	163	79.14004593	65.62973872
7	498	164	78.58647455	66.32196748
7	498	165	77.77699263	67.61505967
7	498	166	77.70047588	67.86784989
7	498	167	77.10657658	67.8053549
7	498	168	76.83473468	66.99554815
7	498	169	76.47673454	67.66934536
7	498	170	76.63252907	66.98714198
7	498	171	75.96883598	67.48952338
7	498	172	75.38731461	67.37136463
7	498	173	74.7639396	67.5102238
7	498	174	73.6798252	68.34517029
7	498	175	71.28277949	69.21349536
7	498	176	70.43734498	70.87212764
7	498	177	69.1982678	71.45378682
7	498	178	68.37965131	72.03588894
7	498	179	68.53954065	72.35207975
7	498	180	67.85221876	71.53312859
7	498	181	67.45468308	71.92778019
7	498	182	68.06511417	72.06763845
7	498	183	68.16871963	73.11386114
7	498	184	68.72112458	71.52542622
7	498	185	68.94767262	72.02891498
7	498	186	69.09690169	72.0777032
7	498	187	69.03555836	72.5646651
7	498	188	68.88934626	71.78056899
7	498	189	68.89921907	72.36334046
7	498	190	69.03336823	71.80592036
7	498	191	68.93972417	72.37817921
7	498	192	69.35325027	72.24360679
7	498	193	68.71744812	72.42087936
7	498	194	68.73856195	73.57044666
7	498	195	68.66700622	73.93983548
7	498	196	69.15236366	73.37035736
7	498	197	69.6603508	73.6392069
7	498	198	70.17539065	72.74771568
7	498	199	70.27571338	73.0269302
7	498	200	70.74235381	72.08835856
7	499	1	245.7549609	108.4118926
7	499	2	246.2881517	107.154128
7	499	3	247.6392996	106.8971101
7	499	4	247.8943981	106.2141635
7	499	5	248.6527835	106.0641519
7	499	6	248.7999603	104.7106515
7	499	7	249.6930609	103.3014775
7	499	8	249.6779416	103.1587696
7	499	9	250.7317239	102.5013073
7	499	10	251.4864083	102.4510869
7	499	11	252.2517037	100.1858033
7	499	12	252.5721419	99.76676502
7	499	13	253.1157076	99.20137678
7	499	14	253.9128559	98.75990561
7	499	15	254.4831559	97.69325812
7	499	16	254.7984756	97.95349479
7	499	17	255.4905567	97.09910781
7	499	18	255.7917218	97.46959908
7	499	19	255.9527972	96.96891073
7	499	20	256.8269987	96.5273116
7	499	21	256.3880868	97.65810776
7	499	22	256.6830703	98.24551541
7	499	23	256.6892715	98.68949662
7	499	24	257.0172497	98.88710049
7	499	25	256.842748	99.32460482
7	499	26	256.3944259	99.13739545
7	499	27	255.5949152	101.1470588
7	499	28	256.1200739	102.4874381
7	499	29	255.9788032	102.6810358
7	499	30	256.0746177	103.7254276
7	499	31	256.3623171	103.9624342
7	499	32	255.9533484	104.1024548
7	499	33	256.1570059	104.7857557
7	499	34	256.4472449	104.6710717
7	499	35	256.3894452	105.5623709
7	499	36	255.9248226	106.0343661
7	499	37	255.9259251	106.3291921
7	499	38	256.161337	107.3314941
7	499	39	255.9345675	107.6027847
7	499	40	256.313711	107.9518767
7	499	41	256.3392051	107.1004033
7	499	42	256.0918237	107.0873315
7	499	43	256.5584149	107.2799251
7	499	44	256.5449887	106.7296955
7	499	45	257.3902313	106.9005454
7	499	46	257.690727	107.0781477
7	499	47	257.7483495	107.147031
7	499	48	258.3798157	107.4478613
7	499	49	259.1140654	107.4313246
7	499	50	259.4501544	107.033971
7	499	51	259.9676945	106.6536266
7	499	52	260.0352785	106.2744044
7	499	53	260.7615354	106.4706893
7	499	54	260.8938685	106.0421325
7	499	55	260.8723314	105.7747594
7	499	56	260.3054765	105.7693358
7	499	57	260.616977	106.2951245
7	499	58	260.9654685	106.8061778
7	499	59	260.8525661	107.405112
7	499	60	259.9784237	107.2286022
7	499	61	260.4143038	107.0750471
7	499	62	260.9901752	106.3608087
7	499	63	261.1617436	107.3375674
7	499	64	261.1969038	106.5177894
7	499	65	261.3597313	106.7496282
7	499	66	261.099475	106.6279849
7	499	67	261.3407141	105.9026926
7	499	68	261.8883549	106.1117737
7	499	69	261.7593882	105.6509605
7	499	70	261.5914619	106.3576096
7	499	71	262.0312597	106.4345054
7	499	72	261.8241177	106.8671668
7	499	73	261.2902575	107.3549408
7	499	74	261.3414622	107.6979496
7	499	75	260.8228985	107.6402384
7	499	76	260.4905302	107.7511328
7	499	77	259.7411415	108.1565874
7	499	78	260.4366284	108.4295515
7	499	79	261.1614483	108.0166553
7	499	80	261.0713626	107.9228882
7	499	81	261.7629909	107.1344611
7	499	82	261.4967104	108.3323195
7	499	83	260.7919906	109.7695764
7	499	84	259.5342948	109.7823727
7	499	85	259.2656717	109.5290657
7	499	86	259.1689516	109.2352733
7	499	87	259.4338737	108.8568975
7	499	88	259.062211	108.9720541
7	499	89	259.2055292	109.0778201
7	499	90	259.6224119	108.3252127
7	499	91	258.844517	107.8836136
7	499	92	258.5111645	108.443401
7	499	93	258.3242209	107.791697
7	499	94	257.9721661	107.4782672
7	499	95	257.8478651	107.162042
7	499	96	258.6508209	106.9337369
7	499	97	258.7150385	106.6658815
7	499	98	257.6336359	106.941454
7	499	99	257.8808795	106.5046486
7	499	100	258.0942424	106.2511152
7	499	101	257.5742416	105.476882
7	499	102	257.3343017	105.1462069
7	499	103	256.6276329	105.6235076
7	499	104	256.5198293	104.8515974
7	499	105	256.7498274	104.8308478
7	499	106	256.2242946	104.1858274
7	499	107	255.9752399	104.4751707
7	499	108	255.5009118	103.4787156
7	499	109	255.1426361	104.2262735
7	499	110	254.6739384	104.6073758
7	499	111	253.7627459	105.9187273
7	499	112	253.4881183	105.4315636
7	499	113	253.3833858	104.8882145
7	499	114	253.3455482	103.9069673
7	499	115	253.2778264	102.9612248
7	499	116	253.6957525	103.1191799
7	499	117	253.1187787	103.1769206
7	499	118	252.5976951	102.4175213
7	499	119	252.7527464	102.3227994
7	499	120	253.0610971	103.3100904
7	499	121	252.4270126	103.8674465
7	499	122	252.32417	104.2579885
7	499	123	252.1554561	103.6762112
7	499	124	252.6897494	103.3233985
7	499	125	252.3047197	104.6638369
7	499	126	251.8406483	104.3013088
7	499	127	251.9933176	103.7229767
7	499	128	252.0643073	104.0160505
7	499	129	252.0593857	104.523954
7	499	130	252.2949354	104.5621754
7	499	131	251.9402033	105.6709227
7	499	132	252.2948961	105.5983974
7	499	133	252.4609522	106.1509106
7	499	134	252.2653662	105.8948179
7	499	135	252.5922616	105.3097333
7	499	136	252.526351	104.3906071
7	499	137	253.4189988	103.1133527
7	499	138	253.4547102	101.6363782
7	499	139	254.2735334	101.129961
7	499	140	254.7733949	100.4310093
7	499	141	255.219079	100.096259
7	499	142	255.6091289	99.77332064
7	499	143	255.8074316	99.81983015
7	499	144	256.2426818	98.39705273
7	499	145	256.652123	98.60674415
7	499	146	256.5388662	98.10452025
7	499	147	257.3578862	97.276907
7	499	148	257.6686977	96.39395482
7	499	149	257.8638506	94.19362709
7	499	150	258.2858321	94.30748432
7	499	151	258.0844976	93.67957156
7	499	152	258.3619206	92.95897446
7	499	153	258.8524704	91.2666191
7	499	154	259.2322439	89.10007351
7	499	155	259.8163442	87.14960762
7	499	156	259.9892119	86.7372332
7	499	157	260.2439166	85.52602727
7	499	158	260.2757498	85.00701073
7	499	159	259.7846095	84.39573312
7	499	160	260.1842073	83.75218923
7	499	161	260.5730563	83.58890888
7	499	162	260.8952269	83.14537062
7	499	163	260.7501566	82.1421926
7	499	164	260.8066374	81.32499846
7	499	165	260.5752612	81.41826848
7	499	166	260.544373	81.24327462
7	499	167	260.5612247	81.17391886
7	499	168	260.3409714	81.01786348
7	499	169	260.6626695	81.15051646
7	499	170	260.5287615	80.84341592
7	499	171	260.5147447	80.46092078
7	499	172	260.2863215	80.42392973
7	499	173	259.8855031	80.35215744
7	499	174	259.7677971	80.51843999
7	499	175	259.3500483	80.19858749
7	499	176	260.0323255	79.54663743
7	499	177	259.7370073	78.90394991
7	499	178	259.986692	78.35580218
7	499	179	260.1604456	77.57367965
7	499	180	259.523231	76.60039568
7	499	181	259.4440122	76.17712474
7	499	182	259.8855031	75.27363455
7	499	183	260.3851874	75.05629982
7	499	184	261.2177518	72.73923569
7	499	185	261.6532974	71.99501964
7	499	186	262.2803341	71.33403346
7	499	187	263.0434246	70.65909442
7	499	188	263.2907863	69.40313601
7	499	189	263.500586	68.92988581
7	499	190	263.1398691	67.63830457
7	499	191	263.0835458	67.06899379
7	499	192	263.7368838	65.78913098
7	499	193	263.646109	64.49149612
7	499	194	264.1599283	63.68654702
7	499	195	263.5775211	63.00328549
7	499	196	264.0622042	61.6289764
7	499	197	264.0188741	60.96837902
7	499	198	263.9629446	59.43370811
7	499	199	263.5849626	58.16276823
7	499	200	264.4312288	55.8437945
7	500	1	361.221297	247.8866809
7	500	2	360.2894532	249.5948052
7	500	3	360.9494256	250.9442601
7	500	4	361.2127137	250.3374218
7	500	5	362.4544633	249.5113736
7	500	6	362.6245158	249.1083306
7	500	7	362.6459348	249.0673038
7	500	8	361.9506054	250.3623253
7	500	9	362.0485264	251.4797346
7	500	10	361.4085949	253.8335781
7	500	11	360.719644	254.0030007
7	500	12	360.4128486	255.2281545
7	500	13	360.2819723	256.5182937
7	500	14	360.2544505	258.1826745
7	500	15	359.7875246	258.1562945
7	500	16	360.4732864	258.9291102
7	500	17	360.8178799	258.9324963
7	500	18	360.6964532	259.6428268
7	500	19	360.2601203	259.9010948
7	500	20	360.7165729	260.9004438
7	500	21	360.5980992	262.2249558
7	500	22	361.2846484	263.386463
7	500	23	361.1796796	264.7903314
7	500	24	361.7072401	264.8097227
7	500	25	362.1805838	265.9302228
7	500	26	361.8859153	265.4455199
7	500	27	361.3249271	266.7248512
7	500	28	362.1694806	267.3200547
7	500	29	361.8478415	267.4774685
7	500	30	361.929777	268.7918222
7	500	31	362.2164527	269.0040433
7	500	32	361.615107	268.7828254
7	500	33	361.6264858	270.0310913
7	500	34	361.6878292	270.0408755
7	500	35	361.2781518	271.3873773
7	500	36	361.1953501	271.7898297
7	500	37	361.208107	271.9938613
7	500	38	361.5294311	273.4076518
7	500	39	360.8994611	274.8969599
7	500	40	360.2418511	276.3290786
7	500	41	359.8234329	277.2290892
7	500	42	359.5630584	278.4876708
7	500	43	359.2148032	280.5730094
7	500	44	358.6710603	280.9497117
7	500	45	358.6188909	283.0343022
7	500	46	358.7179143	283.3574177
7	500	47	358.6762969	283.7979046
7	500	48	358.6101894	285.2070687
7	500	49	358.709331	284.9226963
7	500	50	358.0184507	285.4563203
7	500	51	357.5675891	287.1384386
7	500	52	357.2975682	287.3751499
7	500	53	357.4153726	288.1627502
7	500	54	357.3311928	288.7438384
7	500	55	357.379543	289.9392065
7	500	56	357.2662666	290.4233582
7	500	57	356.9779372	291.8782542
7	500	58	356.7277603	293.165716
7	500	59	356.3522194	293.2540103
7	500	60	355.2983584	293.8542733
7	500	61	354.0146764	299.1317485
7	500	62	353.3090706	301.0411286
7	500	63	352.643271	302.9212347
7	500	64	351.8248613	303.3259904
7	500	65	350.120438	303.3779432
7	500	66	349.5290931	303.3329594
7	500	67	349.1901298	302.7598639
7	500	68	348.7603722	303.239468
7	500	69	348.7071397	301.650093
7	500	70	347.8972345	302.0706374
7	500	71	347.495668	300.9784072
7	500	72	346.7810852	301.736832
7	500	73	345.9053481	302.0091365
7	500	74	345.409168	301.9926392
7	500	75	343.9372431	300.2810501
7	500	76	342.5312287	299.8636359
7	500	77	340.5529654	299.5332166
7	500	78	339.6750235	298.7369936
7	500	79	338.431384	297.9039567
7	500	80	337.0133215	297.2278217
7	500	81	335.2751948	295.8175354
7	500	82	333.5903007	296.1815203
7	500	83	332.4647018	295.4228789
7	500	84	330.6892101	293.9996388
7	500	85	330.9618296	293.609648
7	500	86	330.708621	292.381049
7	500	87	330.4287962	291.6973938
7	500	88	329.2379757	291.4273729
7	500	89	328.3680265	291.4698171
7	500	90	328.0236889	291.1144156
7	500	91	326.8544842	289.9762566
7	500	92	326.623364	290.5765196
7	500	93	325.5864137	289.4388529
7	500	94	325.1749645	289.3989679
7	500	95	324.4730992	288.6998784
7	500	96	324.2600512	288.1517454
7	500	97	323.8399399	287.0650668
7	500	98	322.5489936	286.5297301
7	500	99	322.7054427	284.8873786
7	500	100	322.1987303	284.1579324
7	500	101	321.4040034	282.3216683
7	500	102	321.5136182	281.5278667
7	500	103	320.872545	281.1074995
7	500	104	320.8077368	279.8974256
7	500	105	321.0089925	279.3017496
7	500	106	321.5764183	278.264248
7	500	107	321.5263357	278.3061804
7	500	108	321.2066456	277.6831598
7	500	109	321.7455456	277.8203554
7	500	110	322.0408637	277.0913423
7	500	111	321.8652202	277.9537319
7	500	112	322.2535967	277.7761985
7	500	113	322.6489226	278.0658469
7	500	114	322.5886423	276.7795465
7	500	115	322.3304334	276.3798109
7	500	116	322.9108917	276.4747395
7	500	117	322.9518988	276.545867
7	500	118	322.8811256	275.7669091
7	500	119	323.0584031	275.1827301
7	500	120	323.272711	276.0961866
7	500	121	322.2395996	275.7653933
7	500	122	322.2817879	275.9855875
7	500	123	321.9033925	275.7625978
7	500	124	321.8850052	275.1533971
7	500	125	321.6806784	275.7514355
7	500	126	321.5811825	275.1313678
7	500	127	321.3962666	275.6239847
7	500	128	320.6444565	275.6684369
7	500	129	320.6594379	275.0547674
7	500	130	320.5612807	274.5638633
7	500	131	320.549961	275.2465539
7	500	132	320.5451181	275.2326552
7	500	133	320.6029572	276.1018563
7	500	134	320.2765146	275.7640546
7	500	135	320.0289758	275.0216743
7	500	136	319.1175667	274.1796603
7	500	137	319.0539594	274.866367
7	500	138	318.7278121	273.6020959
7	500	139	318.7070231	273.7167899
7	500	140	318.0962672	273.7265544
7	500	141	317.7722854	273.5558719
7	500	142	317.951315	273.4442294
7	500	143	317.5096076	274.1665884
7	500	144	316.8799723	273.0661686
7	500	145	316.7272636	273.5236647
7	500	146	316.361192	273.256833
7	500	147	316.1297174	273.2827405
7	500	148	315.7424039	273.3114829
7	500	149	315.2574254	272.8998566
7	500	150	315.2105321	273.2949265
7	500	151	315.066958	272.9027505
7	500	152	314.4790975	272.3485344
7	500	153	313.414901	271.3247937
7	500	154	313.1948249	270.6269248
7	500	155	313.5153418	270.236304
7	500	156	313.5050064	270.29371
7	500	157	313.3016048	270.4070062
7	500	158	314.1494657	269.5915297
7	500	159	314.8570204	268.7985747
7	500	160	315.4943335	268.623758
7	500	161	316.0965849	269.6939195
7	500	162	316.6465684	269.1848841
7	500	163	317.3945593	268.3499966
7	500	164	318.0133277	268.3747623
7	500	165	318.4176503	269.7386474
7	500	166	319.0506127	269.5929668
7	500	167	319.9532809	269.6124172
7	500	168	320.2900983	268.6852194
7	500	169	320.7575754	269.1451566
7	500	170	320.8639026	268.1394882
7	500	171	320.3572295	268.2354799
7	500	172	320.4656828	267.5502497
7	500	173	320.4950551	267.6495094
7	500	174	320.1531192	266.0586185
7	500	175	319.3199839	264.2722008
7	500	176	319.6531987	264.0669881
7	500	177	319.7355672	262.4004418
7	500	178	319.5787834	260.3302619
7	500	179	319.0589598	258.9544271
7	500	180	318.6157562	256.1792517
7	500	181	317.9845853	255.0165043
7	500	182	318.3254384	253.8288533
7	500	183	317.4370626	253.3957686
7	500	184	317.3984573	251.5734623
7	500	185	316.9699202	251.0626157
7	500	186	316.9256451	249.8888241
7	500	187	316.897887	249.0297418
7	500	188	316.5737871	247.6505997
7	500	189	316.6603096	247.6637897
7	500	190	316.2360838	246.7284811
7	500	191	315.8478648	246.3847931
7	500	192	316.8170737	245.1779871
7	500	193	316.5593175	242.9645875
7	500	194	316.5429186	242.6010751
7	500	195	316.3104006	241.3749763
7	500	196	316.0866038	239.6504334
7	500	197	315.919268	238.4442968
7	500	198	315.8510737	237.4009877
7	500	199	315.8253237	236.5096983
7	500	200	317.648516	235.5943322
7	501	1	483.730304	218.8976465
7	501	2	484.4474461	217.258248
7	501	3	484.9723686	217.5544717
7	501	4	485.6564767	216.2462996
7	501	5	486.3694453	215.7814014
7	501	6	487.0896585	214.2833328
7	501	7	487.8137696	213.0197507
7	501	8	488.4056264	212.3251694
7	501	9	489.3066017	211.6735836
7	501	10	490.396056	211.7384114
7	501	11	491.0240574	209.4481948
7	501	12	491.8654611	209.315094
7	501	13	492.4774376	207.9177811
7	501	14	493.3673096	207.4421341
7	501	15	494.7477707	205.9958608
7	501	16	496.1040568	205.5848841
7	501	17	497.6128349	204.1500093
7	501	18	498.6229918	202.9261744
7	501	19	499.931282	201.1513127
7	501	20	501.288828	200.0990069
7	501	21	502.2688645	199.0028197
7	501	22	503.5640041	197.8769058
7	501	23	504.745001	196.7181744
7	501	24	505.3233922	195.3236373
7	501	25	506.0777419	194.4191776
7	501	26	507.0136411	192.3202947
7	501	27	507.8111044	192.0715944
7	501	28	508.5402159	192.1310675
7	501	29	508.974029	190.9571577
7	501	30	509.7733822	190.5579733
7	501	31	510.2510963	189.171055
7	501	32	510.7429454	188.1436723
7	501	33	511.7014841	188.0884318
7	501	34	512.4522509	187.4053672
7	501	35	512.9230353	187.4142261
7	501	36	513.4350435	186.6138689
7	501	37	514.3157809	185.432872
7	501	38	515.0865886	184.5436497
7	501	39	515.760814	183.42124
7	501	40	517.0429998	182.4543541
7	501	41	518.2390372	181.1683294
7	501	42	519.2342324	179.8045231
7	501	43	521.0259458	178.5107025
7	501	44	522.9772385	176.2959249
7	501	45	525.1332715	175.3957174
7	501	46	526.7486721	173.7862031
7	501	47	528.6622453	172.0473087
7	501	48	529.9052943	172.1762951
7	501	49	530.3510374	171.2033655
7	501	50	530.0710551	170.9985268
7	501	51	531.5965669	170.8852503
7	501	52	532.1305452	170.7757339
7	501	53	533.9058794	170.6019803
7	501	54	535.5590782	169.3780667
7	501	55	536.4497771	169.6850787
7	501	56	537.7133	168.9939819
7	501	57	537.9742651	170.0496148
7	501	58	538.6732562	170.778057
7	501	59	538.7474352	170.740495
7	501	60	540.7533778	170.4909875
7	501	61	542.9906375	170.3127257
7	501	62	545.090485	169.4426977
7	501	63	547.6727715	169.6288932
7	501	64	552.2902547	166.5080809
7	501	65	556.5301104	165.2229027
7	501	66	559.7276806	164.0602635
7	501	67	564.5258472	162.2664633
7	501	68	568.8107063	162.1684833
7	501	69	571.3694476	160.0523353
7	501	70	574.8981852	159.1849946
7	501	71	577.6883223	157.9081536
7	501	72	578.5759895	158.8662888
7	501	73	578.9563732	158.3771171
7	501	74	579.8075414	159.1080299
7	501	75	580.8484881	158.5139879
7	501	76	581.5905928	158.9263328
7	501	77	582.1412653	158.5968191
7	501	78	583.3394683	158.4697522
7	501	79	584.499558	158.3277235
7	501	80	585.0177871	157.8476371
7	501	81	586.7904833	157.2396964
7	501	82	587.9351782	158.063648
7	501	83	589.5208521	157.9391501
7	501	84	591.2144871	156.9334424
7	501	85	593.0262414	156.7644136
7	501	86	594.7826766	156.141324
7	501	87	596.5169052	156.0546145
7	501	88	598.0931689	156.1564039
7	501	89	599.2344384	156.465227
7	501	90	600.3810231	156.8532
7	501	91	601.3652725	156.1789155
7	501	92	602.0741856	156.8239851
7	501	93	602.4201573	156.4689675
7	501	94	603.3102262	156.9184806
7	501	95	604.0796558	156.1913476
7	501	96	604.9348007	156.3879277
7	501	97	606.4616905	155.85894
7	501	98	606.8891251	156.6414611
7	501	99	608.1401275	156.2847111
7	501	100	608.8960915	156.2020472
7	501	101	609.2462367	155.5556685
7	501	102	610.0459048	155.1844291
7	501	103	610.5227528	156.2787953
7	501	104	611.116972	155.7164388
7	501	105	611.6343742	155.6553218
7	501	106	612.3691161	155.1370435
7	501	107	612.8054097	155.4437011
7	501	108	613.1757533	154.7457436
7	501	109	614.2941076	155.6832472
7	501	110	614.730598	154.8870537
7	501	111	615.3210374	155.5099464
7	501	112	616.256346	155.3770129
7	501	113	616.5466441	155.8111705
7	501	114	617.6648408	155.2409788
7	501	115	618.0357357	155.0538678
7	501	116	618.7630754	155.4763218
7	501	117	618.9361597	155.4305111
7	501	118	618.3773763	154.730201
7	501	119	618.9751391	154.6480293
7	501	120	620.0235273	155.4190831
7	501	121	620.3312283	155.4590665
7	501	122	621.2763801	155.5347613
7	501	123	622.0946324	155.0977393
7	501	124	623.2377917	154.7209877
7	501	125	624.3422473	155.2410181
7	501	126	625.0085587	154.8128748
7	501	127	625.8473244	155.0447333
7	501	128	626.5432444	155.8933127
7	501	129	626.4556785	155.9708581
7	501	130	626.3312988	155.6604699
7	501	131	626.8473624	156.0909855
7	501	132	628.4637473	155.4615175
7	501	133	630.7182525	155.6734925
7	501	134	632.9368493	155.0194754
7	501	135	635.4576743	154.6805811
7	501	136	637.2063529	154.7016162
7	501	137	638.9157765	155.6326528
7	501	138	641.1102377	154.1614464
7	501	139	643.4982571	154.1514161
7	501	140	646.3200896	154.3364599
7	501	141	648.5693188	154.1555207
7	501	142	650.661961	154.033218
7	501	143	652.7077886	154.3047744
7	501	144	654.46446	152.9614028
7	501	145	656.7637324	153.6153904
7	501	146	657.6503758	153.4020569
7	501	147	658.9306323	153.3611778
7	501	148	660.2318354	153.6468987
7	501	149	661.549142	153.0656923
7	501	150	663.2384853	153.4862662
7	501	151	664.8422315	153.2282246
7	501	152	666.5574823	153.551852
7	501	153	668.0860258	152.9698975
7	501	154	671.037514	152.3002788
7	501	155	673.2836721	151.7177534
7	501	156	675.7168525	152.069257
7	501	157	677.8300868	152.5524144
7	501	158	680.1818436	152.3379687
7	501	159	681.9805655	151.6569317
7	501	160	684.5128874	151.2871689
7	501	161	686.5373748	152.6582494
7	501	162	688.2147487	152.4125709
7	501	163	690.6616309	151.3735929
7	501	164	693.0001583	151.2704255
7	501	165	694.0898489	151.9106128
7	501	166	695.7605294	151.81155
7	501	167	697.8197438	151.4290795
7	501	168	699.444594	150.7553856
7	501	169	700.6523252	151.4841133
7	501	170	701.9217935	150.9625571
7	501	171	703.131021	151.0856277
7	501	172	704.295048	150.5621915
7	501	173	705.4253717	150.6099019
7	501	174	706.5302604	150.2926529
7	501	175	707.1636952	149.6994082
7	501	176	707.9521027	150.1580165
7	501	177	708.370639	150.0020891
7	501	178	708.9428092	150.291265
7	501	179	709.7227121	150.6631048
7	501	180	710.0955756	150.2658989
7	501	181	710.8890228	150.6931465
7	501	182	711.5786037	150.8497925
7	501	183	712.1288038	151.8059492
7	501	184	713.1197466	150.3526576
7	501	185	714.2440068	150.5507536
7	501	186	714.7805838	150.0120505
7	501	187	715.768298	150.5200524
7	501	188	716.6423814	149.8881827
7	501	189	717.6938013	150.1802131
7	501	190	718.4980368	149.8367318
7	501	191	719.0312277	150.3720981
7	501	192	720.1345414	149.8650411
7	501	193	720.2604566	148.7523172
7	501	194	721.696867	149.6831078
7	501	195	722.5346484	149.7059048
7	501	196	723.8290005	148.8401193
7	501	197	724.9763333	149.0024744
7	501	198	725.6911918	148.5456772
7	501	199	725.4879477	148.8795219
7	501	200	725.7101697	148.5648913
7	502	1	630.1287974	304.4409783
7	502	2	630.1576973	303.8268166
7	502	3	630.0729269	304.2127519
7	502	4	630.0378061	304.2973451
7	502	5	630.0759587	304.6419584
7	502	6	630.0511142	304.0929592
7	502	7	630.0745019	303.3492796
7	502	8	630.1939599	303.8031139
7	502	9	630.0067801	303.5211039
7	502	10	629.9659108	304.7382454
7	502	11	630.0626899	302.8870194
7	502	12	629.9152376	303.1855858
7	502	13	629.2179395	302.8694196
7	502	14	628.7896387	302.8416813
7	502	15	628.6448243	301.8877098
7	502	16	628.7425484	302.5434692
7	502	17	628.5098139	302.2132665
7	502	18	628.1144289	302.5229952
7	502	19	627.8456286	302.2102742
7	502	20	627.4183121	301.6512742
7	502	21	627.1612843	302.2622664
7	502	22	626.5139508	302.3070533
7	502	23	625.8606325	302.2488598
7	502	24	625.3181102	301.9610423
7	502	25	624.6774307	301.8442616
7	502	26	623.7499574	300.8742653
7	502	27	623.1097897	301.7082865
7	502	28	622.4487543	302.0692987
7	502	29	621.7225958	301.4715359
7	502	30	621.1421571	301.400428
7	502	31	620.2606716	300.624994
7	502	32	619.5223861	300.3062882
7	502	33	618.3092214	300.9818917
7	502	34	617.1645265	300.896767
7	502	35	616.6210199	301.4704925
7	502	36	616.0228634	300.7866207
7	502	37	615.3080837	300.32879
7	502	38	614.5761766	300.5239626
7	502	39	613.9346703	300.3210532
7	502	40	613.0841714	300.508548
7	502	41	611.9844013	299.8776133
7	502	42	611.0362964	299.5751096
7	502	43	610.0151151	299.6260584
7	502	44	609.6809553	298.5196342
7	502	45	609.2391101	299.2867999
7	502	46	608.8875081	298.8348358
7	502	47	608.7860436	297.9643747
7	502	48	608.2637197	298.5346354
7	502	49	607.8132518	297.7555791
7	502	50	606.7954959	297.7861917
7	502	51	605.5738265	298.2333326
7	502	52	604.5647327	297.3477325
7	502	53	603.2140376	297.3194823
7	502	54	601.4553976	296.6128332
7	502	55	600.1027339	296.7540449
7	502	56	598.4767026	296.3522815
7	502	57	597.7672382	296.6825433
7	502	58	597.6617182	297.1870902
7	502	59	597.0152115	297.1474021
7	502	60	596.2290089	296.9172662
7	502	61	595.9331987	297.1514969
7	502	62	595.8007475	296.8464536
7	502	63	595.2624775	297.519675
7	502	64	594.788425	296.616928
7	502	65	594.5580135	297.1078715
7	502	66	594.0994347	297.5028627
7	502	67	593.4319815	297.0764714
7	502	68	593.5910489	298.4431323
7	502	69	593.1206582	297.4184861
7	502	70	591.621054	297.6609654
7	502	71	591.2205505	297.1125569
7	502	72	590.3389863	298.0593821
7	502	73	589.6755491	297.6461218
7	502	74	589.7661073	297.6217301
7	502	75	589.2401611	296.2849141
7	502	76	588.4553759	296.2206768
7	502	77	587.6073969	295.7371749
7	502	78	587.8109954	295.1855377
7	502	79	587.3163114	295.18979
7	502	80	586.9802224	295.3364549
7	502	81	587.1081063	295.082636
7	502	82	587.1532279	295.7608578
7	502	83	587.8943089	295.6594917
7	502	84	570.2589286	294.1607143
7	502	85	569.7890103	294.3351766
7	502	86	568.9094541	293.5911427
7	502	87	568.333504	293.4940485
7	502	88	567.8643732	293.276138
7	502	89	566.9222924	293.6264013
7	502	90	566.3418538	293.5861816
7	502	91	565.6903861	292.5231269
7	502	92	565.1854651	292.9164842
7	502	93	564.511161	292.3342147
7	502	94	563.8724108	292.1310297
7	502	95	563.2941771	291.3270305
7	502	96	562.7711051	292.2574765
7	502	97	561.9018646	292.0653159
7	502	98	561.4356868	292.8939037
7	502	99	560.8179618	292.6701659
7	502	100	560.3154033	292.939419
7	502	101	560.2112613	292.4651894
7	502	102	559.7304367	292.2946644
7	502	103	559.7418156	293.0012939
7	502	104	559.6936622	292.7502311
7	502	105	559.565109	292.9703269
7	502	106	559.0160901	292.7673584
7	502	107	559.0758585	293.395911
7	502	108	558.7365016	292.913669
7	502	109	558.4233277	294.0362755
7	502	110	558.1721666	294.1889251
7	502	111	557.35104	295.6425809
7	502	112	556.6200386	296.0383005
7	502	113	555.2685954	297.224534
7	502	114	553.8504542	297.3287941
7	502	115	552.9440455	297.5626311
7	502	116	551.64111	298.9944938
7	502	117	550.4166058	299.3646603
7	502	118	543.7099451	299.5177036
7	502	119	541.1031686	299.998607
7	502	120	539.6419138	301.5650274
7	502	121	538.3012589	302.1522382
7	502	122	537.1515636	302.5606162
7	502	123	536.1678261	302.8803063
7	502	124	535.2498023	303.6231197
7	502	125	535.0857739	304.8050812
7	502	126	535.3536686	304.5270479
7	502	127	535.8643774	304.9491278
7	502	128	535.9964349	305.9068988
7	502	129	535.710271	305.9386532
7	502	130	534.967497	305.7010758
7	502	131	533.7570884	306.8470896
7	502	132	531.8558783	307.35833
7	502	133	529.8508412	308.3868741
7	502	134	527.8267082	308.7188093
7	502	135	523.3243126	310.767767
7	502	136	521.0519321	311.4274834
7	502	137	520.2228522	313.3129246
7	502	138	518.8920799	313.2788078
7	502	139	518.082096	314.6255262
7	502	140	517.1364716	315.9765559
7	502	141	516.0748934	317.4865546
7	502	142	515.2535306	318.2859669
7	502	143	514.5680839	319.5510648
7	502	144	514.2320736	318.7665946
7	502	145	514.5094967	320.0023005
7	502	146	514.1241125	320.5008036
7	502	147	513.9643758	320.8973107
7	502	148	513.132461	321.3548264
7	502	149	512.254834	321.2163314
7	502	150	511.0656475	322.7846811
7	502	151	510.2992496	322.9707388
7	502	152	509.6096294	324.0999994
7	502	153	508.9398531	323.8285217
7	502	154	508.6715253	323.814564
7	502	155	508.5112767	323.5773015
7	502	156	507.870794	324.4552238
7	502	157	507.2816933	324.4907777
7	502	158	506.9229254	324.6368126
7	502	159	506.7750793	324.0391089
7	502	160	506.9379266	323.4177419
7	502	161	506.9006008	324.5539322
7	502	162	506.9382415	324.0953731
7	502	163	506.9040657	323.1322474
7	502	164	506.9045775	323.1218726
7	502	165	506.0625439	324.617067
7	502	166	505.7408654	324.5081412
7	502	167	505.7828766	324.0334785
7	502	168	505.2440553	323.3957323
7	502	169	504.1031009	324.2113663
7	502	170	503.3978101	324.0466292
7	502	171	502.4584067	323.9387468
7	502	172	501.6889377	324.0667291
7	502	173	501.3191847	324.4017354
7	502	174	500.5478652	324.7139446
7	502	175	499.8786795	324.0290687
7	502	176	500.149606	324.4654411
7	502	177	499.1435833	323.8932905
7	502	178	498.1750044	323.9430582
7	502	179	497.421954	324.1113979
7	502	180	495.9486904	323.6779983
7	502	181	494.1378023	325.9135453
7	502	182	492.6328039	327.7053375
7	502	183	491.5350024	329.8916287
7	502	184	490.525633	329.8199105
7	502	185	489.4351549	330.2572869
7	502	186	488.8618428	330.5541209
7	502	187	488.1711988	329.8320178
7	502	188	486.2865255	328.7088797
7	502	189	485.7655403	329.4312584
7	502	190	485.477329	330.2845725
7	502	191	485.6380501	330.7611448
7	502	192	486.0410734	330.8042977
7	502	193	485.453902	330.8477657
7	502	194	486.0110711	331.0764841
7	502	195	485.5895424	331.0329375
7	502	196	485.7786909	330.9124557
7	502	197	486.0184338	330.9013918
7	502	198	485.9908333	330.6279849
7	502	199	485.319994	330.4720673
7	502	200	485.4650839	329.6984641
7	503	1	237.7459553	408.3517155
7	503	2	240.8279852	409.4165617
7	503	3	244.0248861	412.1664201
7	503	4	246.4874191	414.221461
7	503	5	247.5877995	414.5897966
7	503	6	247.7844093	414.6143654
7	503	7	248.1168562	414.4384857
7	503	8	247.9557414	414.4869934
7	503	9	248.3410468	414.8835595
7	503	10	248.2589145	415.7092927
7	503	11	248.2301918	413.9605353
7	503	12	248.2957283	414.421634
7	503	13	248.0149586	413.8859626
7	503	14	247.8615609	414.6008605
7	503	15	247.033111	413.8420222
7	503	16	247.5950442	414.9159242
7	503	17	246.5455732	413.2708757
7	503	18	247.0051364	414.5823551
7	503	19	246.5811272	414.4288393
7	503	20	247.1764488	414.2070111
7	503	21	246.911448	414.7339416
7	503	22	247.1300476	414.4657319
7	503	23	246.7275558	413.81013
7	503	24	247.0356702	413.3193833
7	503	25	247.0577388	413.5279034
7	503	26	246.6566054	412.558104
7	503	27	245.6377077	413.9105708
7	503	28	246.3687682	414.5316425
7	503	29	246.043369	414.510696
7	503	30	245.7116308	414.9504544
7	503	31	245.8759939	414.263354
7	503	32	245.5513231	413.8789542
7	503	33	245.7416331	414.4179723
7	503	34	246.1356203	413.8161934
7	503	35	246.0932941	414.3337138
7	503	36	245.978049	413.7207136
7	503	37	245.9053268	413.1607097
7	503	38	246.2385613	413.0653479
7	503	39	246.5744731	412.9115565
7	503	40	246.7922065	413.1553155
7	503	41	247.4210937	412.5369212
7	503	42	247.6413667	412.8324559
7	503	43	248.2093634	413.5037283
7	503	44	248.2223368	412.9407714
7	503	45	248.7320416	413.5397941
7	503	46	249.2313519	413.2610718
7	503	47	249.2085155	413.2994999
7	503	48	249.2113307	414.2784733
7	503	49	249.420087	413.5160127
7	503	50	249.4607201	413.5487712
7	503	51	249.7457618	414.0241623
7	503	52	229.0066964	404.4709821
7	503	53	229.1500146	404.6745806
7	503	54	231.2859279	404.8672333
7	503	55	232.8027185	406.0306698
7	503	56	233.8945353	405.9690114
7	503	57	234.7759617	406.8671124
7	503	58	236.0228102	407.9611341
7	503	59	236.5102101	407.8251787
7	503	60	237.1647293	407.3810105
7	503	61	238.0378874	408.274741
7	503	62	238.2576682	407.8285254
7	503	63	238.5019981	409.7794638
7	503	64	238.8291494	408.9946786
7	503	65	239.2833578	410.2277662
7	503	66	239.7060479	410.770131
7	503	67	239.9512441	410.5718085
7	503	68	240.5615078	411.5345208
7	503	69	241.3589317	411.0266469
7	503	70	241.5223105	411.5221577
7	503	71	241.4581717	410.8645084
7	503	72	241.2175625	411.6720905
7	503	73	241.0577273	411.2290641
7	503	74	241.535599	411.1200793
7	503	75	241.2378003	409.8451381
7	503	76	240.8021958	409.5577143
7	503	77	240.5030584	410.2187497
7	503	78	241.5334334	410.4364437
7	503	79	241.5280787	409.9356176
7	503	80	241.2926274	409.9149073
7	503	81	241.3367253	409.0044432
7	503	82	241.2204565	410.3025357
7	503	83	241.9451385	410.8065905
7	503	84	241.6662784	409.9180965
7	503	85	242.6924798	410.1090562
7	503	86	242.7135641	409.9658168
7	503	87	243.4903959	410.6264978
7	503	88	243.60194	411.176816
7	503	89	244.3931823	411.3882103
7	503	90	245.3618202	411.8924619
7	503	91	246.2955539	411.9217555
7	503	92	247.1079593	413.0151472
7	503	93	247.5854962	412.5752707
7	503	94	248.2694862	412.9719155
7	503	95	247.9968076	411.5911
7	503	96	247.5536237	411.5115663
7	503	97	247.8750659	411.111496
7	503	98	247.3588251	411.52578
7	503	99	247.5369295	410.9097481
7	503	100	247.6852087	410.7652093
7	503	101	247.1373316	409.9988114
7	503	102	246.9545222	409.725562
7	503	103	246.4675948	409.8651397
7	503	104	245.7499014	408.8680547
7	503	105	245.5803804	408.521768
7	503	106	245.1885785	407.6328016
7	503	107	245.138299	407.8152173
7	503	108	244.4067463	406.2910049
7	503	109	244.4711804	407.0199589
7	503	110	244.2782324	406.2384811
7	503	111	243.9243665	406.7715932
7	503	112	243.5669176	406.3962099
7	503	113	243.4564169	406.588272
7	503	114	242.6529492	405.0008263
7	503	115	241.6744089	404.165801
7	503	116	241.6446822	405.242656
7	503	117	241.2962694	404.9996451
7	503	118	240.3239107	403.6957647
7	503	119	239.8803331	403.412475
7	503	120	239.2637499	403.4967729
7	503	121	238.5034943	402.9649995
7	503	122	237.4486095	402.2980975
7	503	123	236.2913152	402.0056733
7	503	124	235.1948327	401.0308341
7	503	125	235.0123186	401.557489
7	503	126	234.1239034	399.9012978
7	503	127	233.7495044	399.7756976
7	503	128	232.9449736	400.453939
7	503	129	232.4478288	399.7924705
7	503	130	231.940073	399.1465938
7	503	131	232.1914507	399.9711064
7	503	132	231.7476369	399.0868254
7	503	133	231.1469605	399.4072045
7	503	134	230.6568438	398.9254349
7	503	135	231.0303373	398.4499257
7	503	136	230.2903391	398.3755105
7	503	137	229.5061445	398.6661629
7	503	138	229.7664403	398.0794246
7	503	139	229.3897379	398.1056077
7	503	140	229.3544202	397.9557536
7	503	141	229.4970296	398.1777393
7	503	142	229.6165665	398.1889212
7	503	143	229.3978881	398.1372243
7	503	144	229.773429	397.3301934
7	503	145	229.4558454	397.8077106
7	503	146	230.1908432	398.9966609
7	503	147	230.1595612	398.7519176
7	503	148	230.2273421	398.9299628
7	503	149	230.0003166	397.7025057
7	503	150	230.8118361	399.2527043
7	503	151	230.9900586	399.1424202
7	503	152	231.022817	399.8027863
7	503	153	230.8105565	399.627064
7	503	154	230.6582809	398.5580049
7	503	155	230.8030559	397.9629195
7	503	156	231.1424326	398.8163714
7	503	157	230.3655811	398.3048751
7	503	158	230.430783	398.309403
7	503	159	230.2546079	397.7195936
7	503	160	230.2319684	397.482528
7	503	161	229.8335911	398.0183962
7	503	162	229.438718	397.3292091
7	503	163	229.3958013	396.2058938
7	503	164	229.0574287	395.0806492
7	503	165	228.7611656	395.8151155
7	503	166	228.6044803	395.8682299
7	503	167	227.8508786	395.6467954
7	503	168	227.560679	394.73641
7	503	169	227.4640771	395.4024064
7	503	170	227.1713576	394.221567
7	503	171	226.6942734	394.2436947
7	503	172	226.532253	394.2222364
7	503	173	225.7080947	393.6783754
7	503	174	226.0211505	393.6203394
7	503	175	225.4401803	392.9330421
7	503	176	224.3927567	392.0097423
7	503	177	224.0299137	391.5861662
7	503	178	223.9469348	391.5916785
7	503	179	223.2858404	391.2334224
7	503	180	222.7648946	389.9360779
7	503	181	221.6520722	389.2038166
7	503	182	221.5395832	388.2687048
7	503	183	221.2496395	389.2046828
7	503	184	221.1571717	387.1754313
7	503	185	220.5799617	387.0996774
7	503	186	221.3596283	387.4208046
7	503	187	221.3052934	387.978643
7	503	188	220.5063143	386.72831
7	503	189	220.3874862	386.968683
7	503	190	219.730644	386.0381385
7	503	191	219.5897079	386.5270346
7	503	192	219.3221478	385.6772051
7	503	193	220.2486959	386.2033875
7	503	194	218.4352485	385.9284844
7	503	195	216.9746434	385.0988532
7	503	196	215.901647	383.9788847
7	503	197	215.382532	384.0860977
7	503	198	214.652948	382.9071876
7	503	199	213.8412119	383.4682546
7	503	200	213.3122143	382.3808477
7	504	1	506.8968998	522.476373
7	504	2	507.0460845	521.8947138
7	504	3	507.8756369	522.3656164
7	504	4	507.3931193	522.2909649
7	504	5	508.4075285	522.5046823
7	504	6	508.1150255	521.7599002
7	504	7	508.5984881	521.1153622
7	504	8	508.4334754	521.1444589
7	504	9	509.3928803	521.2340721
7	504	10	510.1963677	522.063152
7	504	11	511.2757032	520.5016926
7	504	12	512.4150827	521.1291428
7	504	13	512.8596052	520.8984556
7	504	14	513.8911024	520.8912897
7	504	15	515.4849265	520.0044101
7	504	16	517.8424711	520.606622
7	504	17	519.0930797	520.3444364
7	504	18	520.2730135	520.9156617
7	504	19	521.3034476	520.8742411
7	504	20	523.0569691	520.5526415
7	504	21	523.6504402	521.3243941
7	504	22	525.0214518	521.4778705
7	504	23	525.3860863	521.5987067
7	504	24	525.7417044	521.5300793
7	504	25	526.1382311	521.5971317
7	504	26	526.1607132	520.9621613
7	504	27	525.919789	522.3000208
7	504	28	526.3341518	522.8673481
7	504	29	526.4002593	522.8340385
7	504	30	526.8128503	523.0309435
7	504	31	527.5215665	522.755371
7	504	32	527.9361262	522.2711996
7	504	33	527.8208023	523.1019726
7	504	34	528.2494575	522.7843102
7	504	35	528.2227231	523.357386
7	504	36	528.6369284	522.8079341
7	504	37	528.5612926	522.3601829
7	504	38	528.7720964	522.8173049
7	504	39	529.0813723	522.7179665
7	504	40	529.2773323	522.8241952
7	504	41	529.0782224	522.2460402
7	504	42	528.9754192	522.7020597
7	504	43	529.5182171	523.5959872
7	504	44	529.5354231	523.5353132
7	504	45	529.7115785	524.8062383
7	504	46	529.6911045	524.8099394
7	504	47	529.7096098	524.7975762
7	504	48	529.646101	525.7483585
7	504	49	530.2055931	524.8270273
7	504	50	530.1941749	524.7957257
7	504	51	530.1440923	525.1862677
7	504	52	530.0846389	524.395931
7	504	53	530.9086396	524.0695278
7	504	54	531.4534849	523.0368101
7	504	55	532.2285055	522.7314715
7	504	56	532.1321201	521.5977223
7	504	57	532.4724614	521.8148257
7	504	58	532.6690514	521.9322758
7	504	59	532.7633107	521.0987467
7	504	60	532.2042517	520.2782501
7	504	61	532.5723117	520.7418687
7	504	62	533.2393318	520.3688083
7	504	63	533.4178102	521.4929504
7	504	64	533.173933	520.578864
7	504	65	533.5447885	520.7165912
7	504	66	533.1012109	520.428498
7	504	67	532.6837376	520.0177182
7	504	68	533.1078256	520.8327025
7	504	69	532.9915173	519.1050491
7	504	70	532.6073538	519.6088676
7	504	71	533.0322292	518.901372
7	504	72	532.5480185	519.4845667
7	504	73	532.379974	518.8404224
7	504	74	532.4702959	518.7937652
7	504	75	532.5818793	517.6402901
7	504	76	533.378437	517.8029405
7	504	77	533.3174874	518.0422504
7	504	78	534.6790101	517.7851045
7	504	79	535.8583533	517.7969164
7	504	80	536.3980408	517.8683393
7	504	81	537.2273175	517.7979007
7	504	82	537.1499887	519.2089942
7	504	83	538.3140552	519.6273336
7	504	84	537.8541377	519.2958513
7	504	85	538.4766662	519.7808495
7	504	86	538.64601	520.1457596
7	504	87	538.6591212	520.1006774
7	504	88	538.2473965	520.4220014
7	504	89	538.0092284	521.1905648
7	504	90	538.0395457	521.2319854
7	504	91	537.7703123	520.683439
7	504	92	537.9268205	521.5025181
7	504	93	537.5875423	521.0335842
7	504	94	537.0891966	521.691706
7	504	95	537.0535246	521.8808938
7	504	96	537.3833139	522.5039736
7	504	97	537.2904327	522.7773018
7	504	98	536.5971113	523.5166897
7	504	99	536.9912363	523.8145868
7	504	100	536.4923394	524.2536365
7	504	101	535.920996	524.1505577
7	504	102	535.8684329	524.5606681
7	504	103	535.1658194	525.5166082
7	504	104	534.9144614	525.6170885
7	504	105	534.3660331	525.9437279
7	504	106	533.1817289	525.7875347
7	504	107	532.9568296	526.5079842
7	504	108	532.0647921	525.8049376
7	504	109	531.9188753	526.7926912
7	504	110	531.7693362	526.6923685
7	504	111	530.7817007	527.4516399
7	504	112	530.6540136	527.861396
7	504	113	530.4024587	528.365372
7	504	114	530.2783546	527.8060374
7	504	115	530.1115701	527.492391
7	504	116	529.9157282	528.8140287
7	504	117	529.1525589	529.4487629
7	504	118	528.7733957	529.2094137
7	504	119	528.6729548	529.1892153
7	504	120	528.9903022	530.1173973
7	504	121	528.5996027	530.8295784
7	504	122	528.5177066	531.4209627
7	504	123	527.5533406	531.7154343
7	504	124	528.4474649	532.1484206
7	504	125	527.2243388	532.8496166
7	504	126	527.2909188	532.5931401
7	504	127	527.2765476	533.5507732
7	504	128	526.9223469	534.5534492
7	504	129	527.1800834	534.7060988
7	504	130	527.5788544	534.5249825
7	504	131	527.8447805	535.5669528
7	504	132	528.5638519	535.5579758
7	504	133	528.7811916	536.1266418
7	504	134	528.9880973	535.7582275
7	504	135	529.6577554	536.1229801
7	504	136	529.5079013	536.027579
7	504	137	530.3803704	537.0973862
7	504	138	530.3693066	536.5844725
7	504	139	531.040264	537.2918107
7	504	140	531.7689031	537.8273246
7	504	141	532.4200558	538.5547037
7	504	142	532.9225356	539.0185585
7	504	143	533.7687822	539.8929569
7	504	144	533.9649391	539.0689561
7	504	145	535.2722844	540.2821208
7	504	146	534.9760016	540.7657409
7	504	147	535.1994835	540.3202734
7	504	148	535.3297298	540.4161076
7	504	149	536.2601561	539.9373304
7	504	150	536.1857409	540.6895146
7	504	151	536.1800318	540.3497639
7	504	152	536.1664874	540.7864512
7	504	153	536.0121054	540.3326366
7	504	154	536.1578647	540.0136749
7	504	155	535.5087987	539.149041
7	504	156	534.6872785	539.3331498
7	504	157	534.7890186	539.3961861
7	504	158	534.6019569	539.5020605
7	504	159	535.0338014	539.2116837
7	504	160	534.8189422	538.9832014
7	504	161	534.5263211	540.4086661
7	504	162	534.4595443	540.1295894
7	504	163	535.4686381	539.3798463
7	504	164	536.7222391	539.3501983
7	504	165	536.6450678	540.4628829
7	504	166	536.9555249	540.7878686
7	504	167	537.3502798	540.7303839
7	504	168	537.8142527	540.3820498
7	504	169	538.2764538	541.7215629
7	504	170	538.3489791	541.6308079
7	504	171	538.6673109	542.3737394
7	504	172	537.4503663	542.2502259
7	504	173	536.963242	542.6371062
7	504	174	535.2853562	542.2783777
7	504	175	535.5395885	542.1656918
7	504	176	537.0837631	542.6891181
7	504	177	537.3370504	542.6106868
7	504	178	536.3873707	542.4605571
7	504	179	536.8451226	543.4076383
7	504	180	536.7820862	542.7108915
7	504	181	536.4742278	542.9185453
7	504	182	536.4166249	542.8812196
7	504	183	536.2887016	543.9094488
7	504	184	536.6656205	542.6650611
7	504	185	536.8078756	543.1533273
7	504	186	536.5228142	543.0076861
7	504	187	536.947414	543.7286867
7	504	188	536.8320114	543.3797227
7	504	189	537.0816763	543.9563422
7	504	190	538.4469001	543.7685717
7	504	191	538.9648142	544.904447
7	504	192	539.0405681	544.5568217
7	504	193	538.6242367	543.8490898
7	504	194	539.037812	544.4372849
7	504	195	539.3515764	544.7832959
7	504	196	539.5865158	544.5170942
7	504	197	539.5428117	544.9049982
7	504	198	539.9024458	544.7197871
7	504	199	540.1458505	545.1648609
7	504	200	539.9060287	544.2903444
7	505	1	610.1393373	579.3818392
7	505	2	612.698551	577.5472484
7	505	3	614.939	576.9966546
7	505	4	616.3395808	575.273293
7	505	5	618.1695256	574.5388267
7	505	6	619.4462779	573.0785562
7	505	7	620.9852552	571.315152
7	505	8	621.2912238	570.923665
7	505	9	622.5077746	570.1392343
7	505	10	622.6482186	570.4672912
7	505	11	623.3405556	567.6114009
7	505	12	624.3972909	566.8018107
7	505	13	624.8888644	565.8722506
7	505	14	626.295863	565.2218065
7	505	15	626.9969803	563.3756007
7	505	16	627.5535588	563.2597649
7	505	17	628.2340839	561.9160783
7	505	18	628.2082157	561.6884229
7	505	19	628.6304531	560.4645093
7	505	20	629.4429176	559.4452178
7	505	21	629.6615171	559.3126485
7	505	22	630.8624368	558.7506759
7	505	23	631.0529634	558.3041846
7	505	24	631.4491752	557.1936656
7	505	25	631.7627034	557.0406223
7	505	26	631.6259211	555.7430022
7	505	27	631.6158022	555.4482944
7	505	28	632.8265258	554.5413344
7	505	29	633.4232255	553.1239807
7	505	30	633.9589757	552.2407233
7	505	31	634.57737	550.9722787
7	505	32	634.8403037	549.9701539
7	505	33	635.143083	550.205369
7	505	34	635.611072	549.7000937
7	505	35	635.2000953	549.9493649
7	505	36	635.5362631	549.5435855
7	505	37	635.7132059	548.4493276
7	505	38	635.748248	547.7851424
7	505	39	635.9040474	547.1869071
7	505	40	636.0214581	547.2182087
7	505	41	636.9315285	545.4266528
7	505	42	637.1020929	544.7320715
7	505	43	638.1210694	543.9825253
7	505	44	637.9066039	543.0912752
7	505	45	638.4236912	543.8852737
7	505	46	638.8502596	543.4215764
7	505	47	639.3408488	542.6180102
7	505	48	639.5919312	543.5157569
7	505	49	641.1058279	542.8552727
7	505	50	641.2813139	544.0453648
7	505	51	641.110277	545.343103
7	505	52	640.8457684	546.329321
7	505	53	639.8487227	548.2929769
7	505	54	639.9883398	548.50508
7	505	55	641.7777696	547.9007025
7	505	56	644.0226284	546.7886479
7	505	57	644.8058386	547.8739681
7	505	58	645.6719292	548.173322
7	505	59	645.6740947	548.0196093
7	505	60	645.3007194	547.841879
7	505	61	645.180907	548.335933
7	505	62	645.809932	547.59875
7	505	63	645.8291067	548.2190342
7	505	64	646.3524149	546.5198082
7	505	65	646.82316	545.7463232
7	505	66	647.9365926	543.9652799
7	505	67	648.6229843	541.5106411
7	505	68	648.8563882	541.1489989
7	505	69	648.9506475	539.6716405
7	505	70	648.8553252	539.7048321
7	505	71	648.7322841	539.3022812
7	505	72	648.0991643	540.2489687
7	505	73	646.9731323	539.6830587
7	505	74	645.4953408	541.3725595
7	505	75	643.7111082	542.1780156
7	505	76	641.102678	544.4843358
7	505	77	638.1850901	546.7874667
7	505	78	636.4085353	549.0774864
7	505	79	635.7360423	550.1057156
7	505	80	634.9527927	550.9772791
7	505	81	634.4743305	550.9119591
7	505	82	634.0913087	551.8541186
7	505	83	633.8085703	552.2733637
7	505	84	633.0051617	551.7977363
7	505	85	632.6250535	551.9106191
7	505	86	632.4250381	551.7150527
7	505	87	631.8048326	551.5410629
7	505	88	631.2588848	551.096186
7	505	89	631.3709014	550.9788934
7	505	90	631.3733425	550.872586
7	505	91	631.3166452	549.9714926
7	505	92	631.3463719	550.6027226
7	505	93	631.3455057	549.952436
7	505	94	631.5889891	550.1276071
7	505	95	631.7649476	549.1395779
7	505	96	631.7065573	549.1878099
7	505	97	631.7320711	548.4774006
7	505	98	631.5033132	548.0720937
7	505	99	631.7584904	547.8067976
7	505	100	631.6857289	547.4341309
7	505	101	631.8138884	546.615603
7	505	102	631.7371502	546.3790493
7	505	103	631.8134553	546.9629921
7	505	104	631.8143609	546.5409122
7	505	105	631.8664515	546.5246511
7	505	106	632.4051546	545.8921219
7	505	107	632.3941302	546.2280927
7	505	108	632.3883029	545.3881065
7	505	109	632.3020758	546.0270929
7	505	110	632.2542374	545.1278108
7	505	111	632.193721	545.7512448
7	505	112	632.3755067	545.8052254
7	505	113	632.3573163	546.0055165
7	505	114	632.3762154	544.8683419
7	505	115	632.3013671	544.6202518
7	505	116	632.4317709	545.0472533
7	505	117	632.2763651	544.9776417
7	505	118	632.2309679	544.1327731
7	505	119	632.3248335	543.5784783
7	505	120	632.3425514	544.6436001
7	505	121	632.3568044	544.358893
7	505	122	632.5319755	544.6370247
7	505	123	633.0646545	543.9369706
7	505	124	633.1832463	543.7911719
7	505	125	633.7462033	544.1890373
7	505	126	633.7757725	543.7370732
7	505	127	633.826052	543.7866046
7	505	128	634.4840557	543.9828403
7	505	129	635.164502	543.5383964
7	505	130	635.7824632	543.4074808
7	505	131	636.3352619	543.7363251
7	505	132	636.5369704	543.3943302
7	505	133	637.2262757	543.568635
7	505	134	637.839394	542.9383106
7	505	135	638.4970433	542.9768175
7	505	136	639.0035786	542.2510921
7	505	137	639.7185946	543.1573039
7	505	138	640.1643771	541.7933795
7	505	139	640.2257204	542.0022933
7	505	140	640.2610381	541.6005693
7	505	141	640.8855746	541.6530143
7	505	142	641.0495243	541.32354
7	505	143	641.6328765	541.2962938
7	505	144	642.0824389	539.8188173
7	505	145	642.4065191	540.3749233
7	505	146	642.6603576	540.026668
7	505	147	642.9001399	539.6488041
7	505	148	643.5309762	539.7020366
7	505	149	644.4290771	538.8600029
7	505	150	644.9196663	539.1134477
7	505	151	645.6920883	538.8883516
7	505	152	646.1498402	538.6083693
7	505	153	646.6720066	537.8944558
7	505	154	646.9205691	537.3012209
7	505	155	647.8279228	536.2753935
7	505	156	648.1417266	536.1606208
7	505	157	649.3194162	535.4785995
7	505	158	650.0528194	535.3659137
7	505	159	650.4584807	534.978049
7	505	160	650.7018854	534.2424803
7	505	161	651.3662675	534.9702925
7	505	162	652.083134	534.3083515
7	505	163	652.5380511	533.2438203
7	505	164	653.3568152	533.0671137
7	505	165	653.3978026	533.6536946
7	505	166	653.8183864	533.7043284
7	505	167	654.2809812	533.3045337
7	505	168	654.3785478	532.7585859
7	505	169	654.2623577	533.493879
7	505	170	654.7605852	532.5055742
7	505	171	655.0208022	532.4056452
7	505	172	655.073641	531.9373019
7	505	173	656.2406604	531.7143319
7	505	174	657.7203812	530.9120257
7	505	175	657.5004035	530.5517223
7	505	176	658.5699351	530.3928517
7	505	177	659.082652	530.0593613
7	505	178	660.0100859	530.7007102
7	505	179	661.6507247	530.8046158
7	505	180	662.5848127	530.1363358
7	505	181	663.4157431	530.4584079
7	505	182	664.1036704	530.108499
7	505	183	664.4698405	530.9873465
7	505	184	664.8522323	529.7525659
7	505	185	664.9168042	530.3015848
7	505	186	665.9446002	530.039596
7	505	187	666.464168	530.5848351
7	505	188	666.9078244	529.7448882
7	505	189	667.4739312	530.6774406
7	505	190	668.967905	530.2938677
7	505	191	669.0935053	531.6298765
7	505	192	670.6608707	531.9175366
7	505	193	672.1764998	532.7627201
7	505	194	674.5306977	534.1920433
7	505	195	676.8533184	534.5702615
7	505	196	678.8545756	534.5909324
7	505	197	680.7859849	535.6744021
7	505	198	682.6211662	535.2390928
7	505	199	683.1838869	535.6788513
7	505	200	684.1145101	534.6721986
7	506	1	796.0354538	631.2753822
7	506	2	794.7300772	628.7390442
7	506	3	794.3312274	627.2483777
7	506	4	793.0953838	625.7206217
7	506	5	792.8735556	624.9122126
7	506	6	792.0931802	623.6688093
7	506	7	791.9456098	622.5228545
7	506	8	791.0973552	621.271616
7	506	9	791.2741405	620.6507805
7	506	10	790.9885278	620.5789246
7	506	11	790.7752042	618.5771555
7	506	12	790.6432255	618.2418934
7	506	13	790.2921747	616.760637
7	506	14	790.0796386	616.1011372
7	506	15	789.967189	615.2284712
7	506	16	790.2039002	614.8342281
7	506	17	790.2768192	614.399037
7	506	18	790.0153817	613.799778
7	506	19	789.8132401	612.9736117
7	506	20	790.0129405	612.0979534
7	506	21	789.509122	611.5891345
7	506	22	790.0234925	611.0303905
7	506	23	790.0242013	610.331045
7	506	24	790.5540848	609.7050123
7	506	25	790.1137357	609.1417404
7	506	26	790.0877495	608.2265908
7	506	27	789.1488579	607.9016444
7	506	28	789.456362	607.1068979
7	506	29	789.2401248	606.3736916
7	506	30	788.7690648	605.7934498
7	506	31	789.1264153	604.9370843
7	506	32	788.5115645	604.3334549
7	506	33	787.891674	603.8086899
7	506	34	787.8356855	603.1582459
7	506	35	786.8308046	602.5463482
7	506	36	787.1699647	602.0226856
7	506	37	786.9768001	601.2565239
7	506	38	787.230993	600.7828653
7	506	39	786.9605784	600.1305707
7	506	40	786.9864071	599.5713148
7	506	41	787.0966519	598.8344861
7	506	42	786.7595392	598.2123514
7	506	43	787.0141258	597.5280071
7	506	44	786.8556884	597.0206844
7	506	45	787.0602711	596.3526406
7	506	46	787.2161887	595.6719186
7	506	47	787.1669723	595.1290419
7	506	48	786.6821316	595.171683
7	506	49	786.8148978	594.970132
7	506	50	786.6055115	594.3730386
7	506	51	786.3910067	593.8654009
7	506	52	786.3721864	593.1847183
7	506	53	786.4872347	593.3277608
7	506	54	786.6316553	593.0362816
7	506	55	786.475344	592.606642
7	506	56	786.348405	592.4683243
7	506	57	786.3625006	591.9961617
7	506	58	786.6829191	591.9902164
7	506	59	786.3081657	591.9602534
7	506	60	786.3132842	591.8135886
7	506	61	786.622757	591.1970448
7	506	62	786.8115117	590.3222527
7	506	63	786.6747295	590.0659336
7	506	64	786.5468456	589.7815416
7	506	65	786.4323485	589.3339872
7	506	66	786.4211666	589.3420587
7	506	67	786.5303876	589.2420116
7	506	68	786.7622953	588.8202073
7	506	69	787.4723503	588.8907246
7	506	70	787.5351898	588.9368699
7	506	71	788.1889411	588.4566753
7	506	72	788.1369686	588.049439
7	506	73	788.119172	587.8120978
7	506	74	788.6536228	587.3496211
7	506	75	789.2430384	586.5399521
7	506	76	789.0311323	585.9482134
7	506	77	788.3773022	585.9386064
7	506	78	789.0030986	585.874192
7	506	79	789.4236036	585.6029111
7	506	80	789.3985623	585.7180775
7	506	81	789.8388326	584.902857
7	506	82	789.200988	584.8955729
7	506	83	789.4035233	584.7324894
7	506	84	789.5121931	583.53972
7	506	85	790.0644406	583.4646354
7	506	86	790.3731259	582.6203181
7	506	87	790.6994504	582.3333274
7	506	88	790.970495	582.0613773
7	506	89	790.8691485	581.6822534
7	506	90	790.9616754	581.6357144
7	506	91	790.7997731	581.5941364
7	506	92	790.9402564	581.7325329
7	506	93	790.6300749	581.5616142
7	506	94	791.1249163	581.6611101
7	506	95	790.9602579	581.4242807
7	506	96	791.2118522	581.1585121
7	506	97	791.6196003	580.9685368
7	506	98	790.8852915	581.2263914
7	506	99	791.5778648	580.9320773
7	506	100	791.5854244	580.9516851
7	506	101	791.3989533	580.8925467
7	506	102	791.7088985	580.1632776
7	506	103	791.2548477	579.8680579
7	506	104	791.625585	579.5355913
7	506	105	791.8698559	578.9151496
7	506	106	792.218938	578.3355378
7	506	107	792.3273716	578.5281117
7	506	108	792.014119	578.200488
7	506	109	792.3403647	578.0167336
7	506	110	792.2206704	577.5657538
7	506	111	792.0124653	577.3973943
7	506	112	792.4355689	577.1621793
7	506	113	792.1799586	577.4907086
7	506	114	792.4326553	576.8697944
7	506	115	792.3235918	576.3068375
7	506	116	792.2922508	576.4503132
7	506	117	792.2100397	576.783961
7	506	118	792.2541376	575.7269501
7	506	119	792.2196467	575.0772148
7	506	120	792.6961403	574.6066666
7	506	121	792.8692245	574.4622853
7	506	122	793.3745392	574.0631993
7	506	123	793.2675231	573.3652713
7	506	124	793.8945007	572.7864076
7	506	125	794.4005241	572.5029999
7	506	126	794.3694981	571.6338381
7	506	127	794.339417	571.1884493
7	506	128	794.0564818	571.0341067
7	506	129	794.5840029	570.4977659
7	506	130	795.3112245	569.8840964
7	506	131	795.6691262	569.8902386
7	506	132	795.6442424	569.162387
7	506	133	795.7244061	569.2331405
7	506	134	795.7370843	568.1273463
7	506	135	796.3202002	568.033087
7	506	136	795.4387147	567.2842496
7	506	137	795.700546	566.5849435
7	506	138	795.0766394	565.062621
7	506	139	795.7838595	564.602546
7	506	140	796.1364852	563.7455899
7	506	141	796.0269492	563.0508118
7	506	142	796.1977498	562.118968
7	506	143	796.1668813	560.8888335
7	506	144	796.0449033	557.8154854
7	506	145	796.4583212	556.6266139
7	506	146	796.3450841	555.690006
7	506	147	796.5743144	554.6670134
7	506	148	796.462416	554.1339801
7	506	149	797.012931	552.7756466
7	506	150	797.3557922	552.6399275
7	506	151	797.3502799	552.0673241
7	506	152	797.3424053	552.2718281
7	506	153	797.0116711	551.2404097
7	506	154	797.2984649	550.2272605
7	506	155	797.3261048	549.135798
7	506	156	797.3198839	549.0235059
7	506	157	797.4754077	548.6774949
7	506	158	797.9178042	548.6409566
7	506	159	798.1456171	547.6069396
7	506	160	798.2253083	547.0280759
7	506	161	798.041357	547.7288388
7	506	162	798.0871874	546.9305093
7	506	163	797.8084256	546.1780495
7	506	164	798.0394671	545.8516857
7	506	165	797.5242304	546.3246356
7	506	166	797.4734391	546.2756948
7	506	167	797.5384835	546.0342195
7	506	168	797.4171355	545.3043205
7	506	169	797.4157968	545.5771762
7	506	170	797.7073154	545.201911
7	506	171	797.9647369	544.8409775
7	506	172	797.7886603	544.5684368
7	506	173	797.9452866	543.6599806
7	506	174	798.1056927	543.0439487
7	506	175	797.4424918	542.1737239
7	506	176	797.8871719	541.0075313
7	506	177	798.1120712	540.4255965
7	506	178	797.8236237	539.7934216
7	506	179	797.9530037	539.4305983
7	506	180	797.9970229	538.4880056
7	506	181	798.1242768	538.1094724
7	506	182	798.2448374	537.2265301
7	506	183	798.1972746	536.366621
7	506	184	798.6592001	534.5553391
7	506	185	798.5058812	534.2055877
7	506	186	799.0610422	533.5796337
7	506	187	799.4158728	532.8731617
7	506	188	799.1483718	531.9263562
7	506	189	799.1253779	531.6047565
7	506	190	799.180579	530.5335319
7	506	191	798.8295283	529.6878365
7	506	192	799.1838864	528.7128398
7	506	193	799.2919262	527.9514423
7	506	194	799.2881464	526.8988805
7	506	195	798.876146	526.0177494
7	506	196	798.965838	524.5183026
7	506	197	799.5192667	523.4962944
7	506	198	799.5305274	522.5380313
7	506	199	799.1881387	521.5576405
7	506	200	799.9850507	520.3077012
7	507	1	53.46382688	428.0670993
7	507	2	54.61194721	430.9328722
7	507	3	54.29835996	430.7314787
7	507	4	55.34786538	432.6739912
7	507	5	55.22444539	432.6202863
7	507	6	55.23325021	433.1502485
7	507	7	54.31061976	431.7506127
7	507	8	54.68968453	433.3189624
7	507	9	54.99462938	433.4362155
7	507	10	54.41130177	433.4986613
7	507	11	54.27930829	433.8712098
7	507	12	53.96086337	434.5146061
7	507	13	54.09515526	433.8880615
7	507	14	53.70243786	434.738521
7	507	15	54.10793676	434.201826
7	507	16	54.42932974	434.3511682
7	507	17	55.12218847	434.1933214
7	507	18	55.61566169	434.4949589
7	507	19	56.13838422	434.4466874
7	507	20	56.39444242	433.5670524
7	507	21	55.33297741	432.6702114
7	507	22	55.23306811	431.4375176
7	507	23	55.84376497	430.8605832
7	507	24	56.35378967	430.8428259
7	507	25	56.27554051	429.2932572
7	507	26	56.77249333	427.6855737
7	507	27	57.01990913	428.0233951
7	507	28	57.21394973	427.2582572
7	507	29	57.89749672	426.7632976
7	507	30	58.62586508	426.2603059
7	507	31	60.31554307	425.7675907
7	507	32	60.6385159	425.0697414
7	507	33	61.59808818	423.3707517
7	507	34	61.24725887	422.9016209
7	507	35	62.90183571	421.0067892
7	507	36	64.31985882	419.6980265
7	507	37	65.16888613	418.3616239
7	507	38	66.64324234	417.3495377
7	507	39	67.4939184	416.1066856
7	507	40	68.09408787	415.0880241
7	507	41	69.98014917	413.825958
7	507	42	70.47133383	412.479594
7	507	43	72.00252022	410.9360493
7	507	44	73.71120066	409.3508479
7	507	45	73.3667498	408.3832927
7	507	46	74.39268056	406.8732546
7	507	47	75.26160114	406.3852248
7	507	48	76.38349405	405.6693426
7	507	49	77.1430607	406.8185654
7	507	50	78.24524736	406.1701294
7	507	51	78.34284842	407.1003588
7	507	52	78.57281208	407.0438584
7	507	53	78.73404503	406.7408822
7	507	54	79.43916849	407.5367705
7	507	55	79.50815512	407.9521964
7	507	56	79.2514079	407.1612297
7	507	57	79.61014628	406.6487491
7	507	58	78.49691054	406.6581199
7	507	59	78.46455567	405.4979514
7	507	60	78.04695938	406.3579785
7	507	61	77.14229293	406.2805316
7	507	62	77.75564747	406.199108
7	507	63	77.35224519	405.8016363
7	507	64	77.98725496	405.0255132
7	507	65	77.53784519	405.0548856
7	507	66	77.67731464	404.9150323
7	507	67	77.54355921	404.8292382
7	507	68	77.41889405	404.8083311
7	507	69	77.08671776	405.9090462
7	507	70	76.81441815	405.1610355
7	507	71	76.94635257	406.1556794
7	507	72	76.0137115	406.8253375
7	507	73	76.47421958	407.3051385
7	507	74	77.88067683	406.8145099
7	507	75	77.73647768	407.7268246
7	507	76	79.20900304	408.1297692
7	507	77	79.93041713	408.8594713
7	507	78	80.22253619	409.2421781
7	507	79	80.60340227	408.9121132
7	507	80	81.04774768	407.9632209
7	507	81	82.15428015	407.372939
7	507	82	81.01628363	407.8934517
7	507	83	80.5949026	406.7076906
7	507	84	79.30690432	407.6156743
7	507	85	78.9711746	408.5740162
7	507	86	79.08739914	407.7126109
7	507	87	79.67123861	407.7015471
7	507	88	80.2210154	407.9436918
7	507	89	79.8625231	407.4134539
7	507	90	79.58155155	407.6978854
7	507	91	79.64635479	407.6889477
7	507	92	79.75908005	406.685248
7	507	93	81.59391199	406.3716804
7	507	94	82.81754013	405.3730204
7	507	95	82.82248146	404.9552716
7	507	96	83.35058335	404.3584144
7	507	97	83.56993103	404.9352307
7	507	98	85.03450302	404.9631462
7	507	99	84.31433902	405.290455
7	507	100	85.3426371	405.3291588
7	507	101	85.11018801	405.3208117
7	507	102	85.61548301	405.0529563
7	507	103	85.61353404	405.6459549
7	507	104	86.30314449	405.3087241
7	507	105	85.80666906	405.3480185
7	507	106	85.9794285	405.4492862
7	507	107	85.98895679	405.4696421
7	507	108	86.16528933	404.9935029
7	507	109	86.45391403	405.4269616
7	507	110	86.38624147	404.8608942
7	507	111	86.52293512	404.595795
7	507	112	86.1992585	404.2362002
7	507	113	86.57629555	403.9700379
7	507	114	86.13094613	403.817152
7	507	115	87.44596914	402.7300207
7	507	116	87.16864453	401.3158561
7	507	117	87.46340159	400.9508279
7	507	118	87.8799102	399.3939357
7	507	119	87.5789814	399.0759978
7	507	120	87.70221928	397.6906937
7	507	121	87.46077343	397.837398
7	507	122	87.88191823	397.8177114
7	507	123	87.79066116	397.0856469
7	507	124	87.55376291	397.2369578
7	507	125	87.77300232	396.3870889
7	507	126	87.82174625	394.383115
7	507	127	88.1139539	393.308898
7	507	128	88.2399479	393.7381438
7	507	129	87.60251669	393.3899672
7	507	130	87.78500128	392.7077491
7	507	131	87.73214286	392.2142857
7	507	132	87.34082321	391.6349495
7	507	133	86.78523888	392.4828498
7	507	134	86.80239572	392.1145142
7	507	135	86.69494646	391.8559115
7	507	136	86.65693171	391.0123817
7	507	137	86.51714727	390.9001683
7	507	138	86.41193243	389.2224794
7	507	139	86.56210153	387.7848485
7	507	140	86.72154301	386.8113873
7	507	141	86.53456988	385.3162716
7	507	142	86.1300307	383.9914841
7	507	143	85.73484264	382.8958088
7	507	144	85.90332024	382.0895653
7	507	145	84.98797383	381.6909911
7	507	146	85.52141077	381.3010791
7	507	147	85.70857092	381.0131828
7	507	148	85.2320872	380.831712
7	507	149	85.02388212	379.9687713
7	507	150	84.73641893	379.1755603
7	507	151	84.55028248	379.2949002
7	507	152	84.53862803	378.6047287
7	507	153	84.63430473	377.4999582
7	507	154	84.15102914	375.7234428
7	507	155	83.82095439	374.4299175
7	507	156	85.01466881	372.1665534
7	507	157	85.29378489	371.4179521
7	507	158	85.69965291	370.3138116
7	507	159	85.57004642	370.7806981
7	507	160	86.12947948	369.6952598
7	507	161	86.70882549	369.1096633
7	507	162	86.83298864	368.3761026
7	507	163	87.53401729	366.7898775
7	507	164	87.44901071	366.8151157
7	507	165	87.9807054	366.2119194
7	507	166	87.15034587	365.8443713
7	507	167	87.43179481	364.7703118
7	507	168	88.24320602	363.4191048
7	507	169	87.87071657	362.1434943
7	507	170	88.28917415	361.9443844
7	507	171	87.43199168	361.7188945
7	507	172	88.40371057	361.1590481
7	507	173	88.76496884	361.6007752
7	507	174	88.64431974	360.9119423
7	507	175	88.98308611	359.7891389
7	507	176	89.13026285	358.1553511
7	507	177	89.8368628	357.1200348
7	507	178	89.85713012	355.6393296
7	507	179	90.27920018	355.3045006
7	507	180	89.46980684	355.8424162
7	507	181	90.76888374	354.2045336
7	507	182	91.75691295	353.7881234
7	507	183	91.8114841	352.2291839
7	507	184	92.59100308	351.1041362
7	507	185	93.01466775	350.3315174
7	507	186	93.36510825	349.2309204
7	507	187	93.22182945	347.8181339
7	507	188	92.69534186	348.0279533
7	507	189	92.59884817	347.6273317
7	507	190	92.64848784	347.753877
7	507	191	92.28450298	347.3604213
7	507	192	91.89175606	346.546382
7	507	193	91.68685831	346.6175292
7	507	194	91.34394792	346.4877554
7	507	195	91.60560203	346.3256168
7	507	196	91.57284359	346.4409407
7	507	197	91.26238649	346.5704389
7	507	198	91.57994059	346.4010164
7	507	199	91.13133304	345.6322561
7	507	200	90.66512571	346.7096229
7	508	1	132.2361967	427.0344997
7	508	2	132.3218825	428.123521
7	508	3	131.7995094	427.7909362
7	508	4	131.9611853	428.7754218
7	508	5	132.3201796	428.9630741
7	508	6	132.5169369	429.7585294
7	508	7	131.7807875	429.0626881
7	508	8	131.9283481	430.8023897
7	508	9	132.505814	430.7594336
7	508	10	132.2327713	431.4020424
7	508	11	132.4489789	432.4812991
7	508	12	131.8458909	433.3144345
7	508	13	131.7446233	433.3738485
7	508	14	131.113728	434.5290166
7	508	15	131.8260272	434.4529478
7	508	16	131.6070536	434.8719566
7	508	17	131.6246238	435.2397015
7	508	18	131.6417708	436.0604737
7	508	19	132.1414256	436.1906413
7	508	20	132.3516683	436.2128871
7	508	21	132.1109114	436.8816396
7	508	22	132.605556	436.5825614
7	508	23	133.1333921	436.9867265
7	508	24	132.9774549	437.5281857
7	508	25	132.654733	437.2697011
7	508	26	133.2601933	436.9788125
7	508	27	133.5682486	438.3415557
7	508	28	133.1700682	438.4367599
7	508	29	132.9289964	438.7744632
7	508	30	132.5157951	439.1848493
7	508	31	132.5766069	439.6591774
7	508	32	132.6207245	440.6831149
7	508	33	133.2420718	440.5497975
7	508	34	132.9207477	441.9116351
7	508	35	133.5100453	442.2176431
7	508	36	133.5191995	443.3201299
7	508	37	133.3659101	443.9414772
7	508	38	133.6549482	444.5546743
7	508	39	133.4514089	445.095661
7	508	40	132.8560183	445.5921955
7	508	41	133.5141893	446.6397963
7	508	42	133.0633473	446.689367
7	508	43	133.2742003	447.1393625
7	508	44	133.6797631	447.2646084
7	508	45	132.755922	447.6800736
7	508	46	133.1678633	448.1842858
7	508	47	133.2481156	449.386938
7	508	48	133.8766485	449.9245386
7	508	49	134.397614	451.4501291
7	508	50	134.3402375	451.3160636
7	508	51	134.0514258	452.5016672
7	508	52	134.5842426	452.4453636
7	508	53	134.6683337	451.972138
7	508	54	135.0980619	453.0303695
7	508	55	134.7655854	453.7716473
7	508	56	134.4430407	453.46623
7	508	57	134.7803601	453.7325498
7	508	58	134.3012286	454.5649764
7	508	59	134.4214642	454.2236114
7	508	60	133.6941737	455.4094906
7	508	61	133.1820376	456.1653758
7	508	62	133.3442451	455.6597462
7	508	63	132.73218	455.586394
7	508	64	133.4483378	455.467999
7	508	65	133.3110141	455.9804796
7	508	66	133.4766273	456.5732814
7	508	67	133.5825214	456.8414518
7	508	68	133.3972413	456.7501849
7	508	69	133.2872229	458.0130385
7	508	70	133.4119767	457.8055028
7	508	71	133.8877222	459.0226048
7	508	72	133.464274	459.4505513
7	508	73	133.1627546	459.8976725
7	508	74	133.7334582	459.4984684
7	508	75	133.0992458	459.506343
7	508	76	133.3310157	459.3563708
7	508	77	133.521306	459.8316438
7	508	78	133.3744246	460.1469831
7	508	79	134.1994786	459.8438101
7	508	80	133.8415867	459.773844
7	508	81	134.5196214	460.0143745
7	508	82	134.8418905	460.7041129
7	508	83	134.875525	459.974017
7	508	84	134.6553898	461.1984818
7	508	85	135.1243336	462.6608785
7	508	86	135.0742903	462.3071897
7	508	87	135.0274068	462.9903134
7	508	88	134.9442606	463.5691771
7	508	89	134.5738185	463.9990135
7	508	90	134.5041576	464.0465369
7	508	91	134.9165714	464.1876501
7	508	92	134.4761535	464.5333855
7	508	93	133.746225	466.362346
7	508	94	133.8387223	466.1517391
7	508	95	133.3914928	466.1231936
7	508	96	133.3923196	466.11965
7	508	97	133.3045373	467.2906068
7	508	98	133.9457286	466.9839689
7	508	99	133.2428691	466.8694718
7	508	100	133.9568614	467.1633922
7	508	101	134.2366074	467.2259955
7	508	102	134.7045176	466.871913
7	508	103	134.2093317	467.3272632
7	508	104	134.1850089	466.7663536
7	508	105	133.3970247	467.5297198
7	508	106	133.8683309	468.136499
7	508	107	133.8789321	468.4208911
7	508	108	133.8437817	468.1284669
7	508	109	133.4515762	469.108149
7	508	110	133.2369041	468.8793911
7	508	111	133.3119689	468.5231037
7	508	112	133.5563186	467.962706
7	508	113	133.628962	467.3403744
7	508	114	133.2081223	467.584409
7	508	115	133.8110627	467.5086551
7	508	116	132.6915272	467.6228766
7	508	117	133.3776728	468.1770533
7	508	118	132.8507226	467.8642732
7	508	119	132.3044303	468.6449635
7	508	120	132.2845863	468.0901568
7	508	121	131.7863883	468.8460027
7	508	122	131.3118929	469.2084717
7	508	123	130.9793967	469.1027942
7	508	124	130.177563	469.7683575
7	508	125	129.3817042	469.8515136
7	508	126	128.8749524	469.0578301
7	508	127	129.4176223	468.7874943
7	508	128	129.5932265	470.145749
7	508	129	129.4609721	469.8727357
7	508	130	130.021173	469.7681213
7	508	131	131.1657103	470.523101
7	508	132	131.0595998	470.2092972
7	508	133	131.0665688	471.5688118
7	508	134	131.2040991	471.544873
7	508	135	130.989929	471.3445425
7	508	136	131.3088513	471.4086813
7	508	137	131.4528782	471.8292257
7	508	138	131.1078417	470.8577332
7	508	139	130.5666089	471.0470785
7	508	140	130.7380099	475.3013054
7	508	141	129.641872	477.3252415
7	508	142	127.6050214	479.1750303
7	508	143	123.3673806	481.5810432
7	508	144	120.676316	482.2649938
7	508	145	117.740075	482.9692215
7	508	146	118.048908	483.8722048
7	508	147	117.7112933	484.3106639
7	508	148	116.5417343	484.9670927
7	508	149	116.7395547	484.713451
7	508	150	116.351129	484.7740856
7	508	151	116.1299603	488.7244306
7	508	152	115.7653848	491.7419082
7	508	153	115.3084204	492.5945726
7	508	154	114.42284	492.7283231
7	508	155	113.479706	493.3506941
7	508	156	113.6163504	492.0961876
7	508	157	113.2262612	492.2193467
7	508	158	113.4155574	491.9825961
7	508	159	113.3127246	492.9571597
7	508	160	113.1453987	492.063941
7	508	161	112.7205528	492.5510653
7	508	162	112.9290729	493.7523
7	508	163	113.5484416	493.2257632
7	508	164	113.3273025	493.9157378
7	508	165	114.0833059	494.1174857
7	508	166	113.7901434	494.4386523
7	508	167	114.2008543	493.9598357
7	508	168	114.6517258	493.9275498
7	508	169	114.3498226	493.1662704
7	508	170	114.804218	493.465073
7	508	171	114.211239	493.1639474
7	508	172	114.4149949	492.8154165
7	508	173	114.0241182	493.7838772
7	508	174	113.4019539	492.6664679
7	508	175	113.5002489	493.0208654
7	508	176	112.9174972	493.8891216
7	508	177	113.0598901	494.0774039
7	508	178	112.7536853	494.253008
7	508	179	112.587009	494.9519991
7	508	180	112.2432127	494.243716
7	508	181	112.0791449	494.8228946
7	508	182	112.4277545	495.5562191
7	508	183	111.868981	495.1513846
7	508	184	112.3281208	495.9889297
7	508	185	112.26034	496.1264601
7	508	186	112.329056	495.8775826
7	508	187	111.8619135	495.440974
7	508	188	111.040285	496.1790232
7	508	189	110.948585	495.855573
7	508	190	111.0742049	496.0153885
7	508	191	110.8773787	496.0608251
7	508	192	110.5116909	495.9468005
7	508	193	110.3156324	496.7228054
7	508	194	109.8793782	497.2443419
7	508	195	109.7177712	496.7412714
7	508	196	109.6541443	497.6846909
7	508	197	109.45782	497.5048738
7	508	198	110.0057856	497.7787139
7	508	199	109.5421376	497.5879511
7	508	200	108.2537209	498.7873353
7	509	1	320.6236084	68.70098031
7	509	2	318.8189806	70.4864974
7	509	3	317.0656756	70.54111285
7	509	4	316.19299	72.01862383
7	509	5	315.5081929	72.26281103
7	509	6	315.3128431	72.86330533
7	509	7	315.1255255	71.88672386
7	509	8	315.4073583	72.71823997
7	509	9	316.105936	71.8331518
7	509	10	316.6593449	71.0734375
7	509	11	317.2456108	71.21474273
7	509	12	317.9744467	71.18777214
7	509	13	318.4884235	70.54941566
7	509	14	319.6131168	70.36305773
7	509	15	320.5713406	69.62633242
7	509	16	321.8372259	69.69467924
7	509	17	323.2118402	69.44101788
7	509	18	325.2729248	69.23421054
7	509	19	327.1952389	68.15735556
7	509	20	329.1111746	67.76379657
7	509	21	330.3237487	67.4897104
7	509	22	332.2294474	66.85457267
7	509	23	334.1649908	66.50457019
7	509	24	335.8321277	66.63559411
7	509	25	337.21377	65.56327197
7	509	26	338.8306274	65.03771457
7	509	27	339.7782204	66.02865739
7	509	28	339.8948043	65.36538756
7	509	29	340.2308145	65.34082365
7	509	30	340.3364526	65.1669224
7	509	31	341.0160721	65.3881403
7	509	32	341.0909204	65.47299923
7	509	33	341.4093703	64.8960353
7	509	34	341.2373097	66.0629563
7	509	35	341.7403014	65.74761202
7	509	36	342.1909268	66.12200122
7	509	37	342.4592547	65.93919672
7	509	38	342.7982967	65.72660153
7	509	39	342.9027142	65.63426663
7	509	40	343.3884211	65.61091345
7	509	41	343.5157537	66.31006696
7	509	42	344.0596541	66.19306479
7	509	43	344.1302501	66.81697626
7	509	44	344.2252968	66.88512129
7	509	45	344.5530781	67.11544423
7	509	46	344.8338872	67.0883506
7	509	47	345.2902611	67.75658144
7	509	48	345.7123804	67.54097913
7	509	49	346.3386887	68.9410727
7	509	50	347.1232376	68.26031629
7	509	51	347.6901712	68.84381616
7	509	52	348.521456	68.75231302
7	509	53	349.0083441	68.26521824
7	509	54	349.8504171	68.84974674
7	509	55	350.457472	69.45464591
7	509	56	350.9618023	69.13781037
7	509	57	351.672881	68.98449634
7	509	58	352.100985	69.40544919
7	509	59	352.8613194	69.15533141
7	509	60	353.3301352	69.62323671
7	509	61	353.9127787	69.11998418
7	509	62	354.6782316	69.54602109
7	509	63	355.2557567	69.08162492
7	509	64	356.0371163	68.69596515
7	509	65	356.5453053	68.2880645
7	509	66	357.2331144	68.43860764
7	509	67	357.933641	68.0889989
7	509	68	358.5265215	67.95395892
7	509	69	359.0858168	68.28574148
7	509	70	359.8342212	67.63319099
7	509	71	360.430409	68.23308977
7	509	72	360.9346606	67.92298704
7	509	73	361.7276748	68.08291575
7	509	74	362.416232	67.9198864
7	509	75	363.071952	67.58392044
7	509	76	363.7983468	67.5233252
7	509	77	364.4798168	68.03460492
7	509	78	365.1460495	67.8152474
7	509	79	365.8835081	67.47437949
7	509	80	366.5513551	67.3395413
7	509	81	367.3009406	67.1627855
7	509	82	367.8961048	67.67834212
7	509	83	368.5695034	66.68959928
7	509	84	369.1227745	67.13273396
7	509	85	369.9265769	67.66248459
7	509	86	370.5027632	67.25195578
7	509	87	371.113086	67.2414973
7	509	88	371.7828229	67.22000449
7	509	89	372.2769556	67.07076558
7	509	90	372.8156981	67.05692101
7	509	91	373.6912776	66.99062651
7	509	92	374.2844731	66.70170159
7	509	93	375.1150492	68.01878185
7	509	94	375.7661232	67.2580094
7	509	95	377.0149206	67.05520827
7	509	96	377.8102184	66.76169639
7	509	97	378.5798843	67.59235122
7	509	98	379.9003408	67.97379805
7	509	99	380.8900236	67.91444307
7	509	100	382.1243317	68.06167395
7	509	101	383.2516237	68.62015712
7	509	102	384.9576612	68.22095793
7	509	103	386.4662031	68.85386123
7	509	104	387.9936048	68.3681199
7	509	105	389.3281175	68.34527365
7	509	106	391.0727013	68.94406506
7	509	107	391.9942687	68.77187654
7	509	108	393.0424207	68.7397333
7	509	109	393.5908489	69.80668102
7	509	110	394.1578219	69.52085182
7	509	111	395.0218652	69.31201676
7	509	112	395.5237938	68.80110616
7	509	113	396.2227061	68.94229819
7	509	114	396.7569601	69.74619898
7	509	115	397.5248935	69.47921966
7	509	116	397.9159474	69.5766583
7	509	117	398.6726201	70.03695474
7	509	118	399.1424202	69.65190034
7	509	119	399.9159446	70.57341358
7	509	120	400.5310316	69.39403098
7	509	121	401.0926892	69.83158944
7	509	122	401.8001849	69.58707741
7	509	123	402.4720873	69.12025487
7	509	124	403.1807642	69.57838087
7	509	125	403.8623917	69.77199822
7	509	126	404.5527208	69.11780882
7	509	127	405.1576494	68.78686294
7	509	128	405.7631687	69.92701513
7	509	129	406.482752	69.43275937
7	509	130	407.1040599	69.67220703
7	509	131	409.6746525	70.36736417
7	509	132	410.3157651	69.96800748
7	509	133	410.8862817	70.65080638
7	509	134	411.5468446	70.70569743
7	509	135	412.159333	70.59493099
7	509	136	412.7346137	70.12018461
7	509	137	413.4469129	70.64632276
7	509	138	414.2728823	70.4794004
7	509	139	414.8456038	70.58077635
7	509	140	415.5727861	71.27685383
7	509	141	416.2086227	70.98233301
7	509	142	416.8643033	71.06713288
7	509	143	417.4079281	71.56392329
7	509	144	418.1707824	71.30044818
7	509	145	418.5977839	71.46548063
7	509	146	419.5581732	71.82551341
7	509	147	420.1834578	71.86435008
7	509	148	420.6740863	72.0259177
7	509	149	421.2751958	71.65831544
7	509	150	422.1558939	71.18373147
7	509	151	422.652704	71.9426337
7	509	152	423.5407648	71.81714662
7	509	153	424.6567567	71.39143455
7	509	154	425.3512986	71.15125849
7	509	155	425.8206656	71.97627311
7	509	156	426.5200898	71.28845414
7	509	157	427.080015	71.80852883
7	509	158	427.7266793	71.20380192
7	509	159	428.2706584	71.75226956
7	509	160	428.8988566	70.87894903
7	509	161	429.5600888	70.90319795
7	509	162	430.1475752	71.28189359
7	509	163	430.7106109	70.74909154
7	509	164	431.4547236	70.94724172
7	509	165	431.8151452	70.60288436
7	509	166	431.9174366	70.4748971
7	509	167	432.4266492	70.07066306
7	509	168	432.6806059	70.05025794
7	509	169	432.9505087	69.50225786
7	509	170	433.1944645	70.15534481
7	509	171	433.6357192	69.93809867
7	509	172	433.6708794	69.62096291
7	509	173	433.8869591	70.57678982
7	509	174	434.3086059	69.732694
7	509	175	434.5194096	69.6092937
7	509	176	435.2317875	69.96113687
7	509	177	435.9306211	69.35138004
7	509	178	436.3535673	69.47369758
7	509	179	436.4938143	70.16779656
7	509	180	436.9273518	69.99816237
7	509	181	437.2757646	69.93883199
7	509	182	437.9010492	69.97575414
7	509	183	438.572991	69.03550914
7	509	184	439.1995355	69.45811074
7	509	185	439.7014641	69.75551072
7	509	186	440.4494354	69.37742536
7	509	187	440.8992733	68.80808013
7	509	188	440.8656881	69.5554854
7	509	189	441.0186526	69.16436262
7	509	190	441.7731598	68.98928509
7	509	191	442.4880183	68.84041531
7	509	192	443.0371553	68.48380307
7	509	193	443.8181606	68.73725772
7	509	194	444.4513592	69.24006729
7	509	195	445.0760138	68.26814662
7	509	196	445.7022828	68.43689491
7	509	197	446.2860681	68.10777988
7	509	198	447.0350237	68.05077251
7	509	199	447.6734983	66.70932029
7	509	200	448.3018146	66.48080359
7	510	1	487.1226138	407.263088
7	510	2	486.1560823	406.3405363
7	510	3	485.7018345	405.5627595
7	510	4	485.4415782	405.2130474
7	510	5	485.5185133	404.3307351
7	510	6	485.4528783	404.0019695
7	510	7	485.1486028	402.9838592
7	510	8	484.4901266	402.7106097
7	510	9	484.206207	401.9534645
7	510	10	484.0428873	401.3041623
7	510	11	483.5912382	400.7869176
7	510	12	483.0753715	400.1331268
7	510	13	483.1344312	399.4438215
7	510	14	482.2054223	398.7906213
7	510	15	483.1167526	397.9553992
7	510	16	482.8140914	397.5284764
7	510	17	482.2198722	396.8992545
7	510	18	482.0752547	396.7365648
7	510	19	482.0306056	396.3863014
7	510	20	481.6680579	395.9038232
7	510	21	481.3481118	395.8169267
7	510	22	481.0454506	395.2809797
7	510	23	480.7371197	394.4771773
7	510	24	479.9790689	394.6936902
7	510	25	479.5389167	394.4350481
7	510	26	479.5826996	394.0034793
7	510	27	478.7733457	394.7862958
7	510	28	478.2061758	394.6943201
7	510	29	477.5541175	394.7377881
7	510	30	476.6025478	394.6327799
7	510	31	476.4200533	394.2318434
7	510	32	475.5753423	393.4207964
7	510	33	475.7443318	393.6506961
7	510	34	473.5581784	392.5616354
7	510	35	473.3956067	391.5792759
7	510	36	472.7340988	390.8321315
7	510	37	472.3858829	390.2289746
7	510	38	471.5753084	389.2425203
7	510	39	470.6985083	388.180509
7	510	40	469.7641446	387.9622638
7	510	41	469.4184486	386.809773
7	510	42	468.9599485	386.4969536
7	510	43	468.8143861	385.7437457
7	510	44	468.5373568	384.6609847
7	510	45	467.0694086	383.7561116
7	510	46	466.8268307	383.2007536
7	510	47	466.5158224	382.5399938
7	510	48	466.1937896	381.9085276
7	510	49	465.8794346	381.7204422
7	510	50	465.8170282	381.0647616
7	510	51	464.946134	380.780212
7	510	52	465.1145329	380.1306735
7	510	53	464.7113521	379.1493378
7	510	54	464.0065338	378.9606224
7	510	55	463.1228827	378.1890272
7	510	56	462.4492479	377.0959112
7	510	57	462.3277424	376.5350016
7	510	58	461.1767085	376.3010859
7	510	59	461.5270506	375.4228683
7	510	60	460.2007668	374.9492096
7	510	61	459.7019881	374.5462257
7	510	62	459.9547242	374.0711102
7	510	63	459.3038077	373.3962154
7	510	64	459.9905537	372.6566307
7	510	65	459.461497	372.0172111
7	510	66	459.0917834	371.2740827
7	510	67	459.1643874	370.519733
7	510	68	459.0088242	369.1803774
7	510	69	458.6796255	369.0629668
7	510	70	458.3438909	368.038793
7	510	71	458.6367482	368.4019707
7	510	72	457.6588772	367.5409592
7	510	73	457.6855328	369.4678406
7	510	74	458.3195977	369.096867
7	510	75	457.5681222	368.9272082
7	510	76	458.3181015	369.0774167
7	510	77	458.1031242	369.4327591
7	510	78	457.7774297	369.7873929
7	510	79	458.1452535	369.2613679
7	510	80	457.5236699	368.7017971
7	510	81	458.2164401	368.8922449
7	510	82	457.6229296	369.1445872
7	510	83	457.3749576	368.0272173
7	510	84	456.9318919	368.8424379
7	510	85	456.5039454	369.4879209
7	510	86	456.4645722	368.6245864
7	510	87	456.7214425	368.3043647
7	510	88	456.7537285	368.1769533
7	510	89	456.0167423	367.2629062
7	510	90	455.8004657	366.365199
7	510	91	455.9469337	365.4359144
7	510	92	455.5827717	363.8559103
7	510	93	455.0692674	364.5358842
7	510	94	455.2569985	363.3744951
7	510	95	455.6673452	362.7587782
7	510	96	455.6571869	362.4370997
7	510	97	455.6769129	363.6434923
7	510	98	456.1273808	363.3058677
7	510	99	455.0802525	362.6404619
7	510	100	455.1527384	362.3433917
7	510	101	455.0037112	362.4591487
7	510	102	454.6210044	361.4729306
7	510	103	454.3009796	361.2465745
7	510	104	454.0356047	360.0020294
7	510	105	452.4978873	358.9305686
7	510	106	452.5912016	358.7649652
7	510	107	452.2697595	357.2933946
7	510	108	451.6107715	356.0032554
7	510	109	451.5617519	356.477741
7	510	110	451.061477	355.9949477
7	510	111	450.3718961	354.6145653
7	510	112	449.3743386	352.9875496
7	510	113	449.8631559	352.9565236
7	510	114	449.3788665	353.4097477
7	510	115	449.8465798	352.6622883
7	510	116	448.6085706	352.541019
7	510	117	447.4656476	351.1569749
7	510	118	447.2047612	349.6693795
7	510	119	446.465767	350.3070273
7	510	120	445.6440105	348.6753262
7	510	121	445.2251986	349.0457879
7	510	122	444.6222779	348.3511279
7	510	123	444.3193805	347.88621
7	510	124	443.4262405	347.7021407
7	510	125	442.6810254	347.8018728
7	510	126	441.3581277	346.4542488
7	510	127	440.5895643	345.5155148
7	510	128	439.6692569	345.6127664
7	510	129	438.4555803	344.6004046
7	510	130	438.3200186	343.77916
7	510	131	438.1224443	343.3584581
7	510	132	437.0704731	341.9263788
7	510	133	436.7330061	341.99225
7	510	134	436.1187853	340.73357
7	510	135	435.5913823	339.8490133
7	510	136	435.3792005	339.0631651
7	510	137	435.3468752	339.2788905
7	510	138	435.1180386	338.6749067
7	510	139	435.2177707	338.6224224
7	510	140	435.263601	338.9532354
7	510	141	435.4211723	338.1436058
7	510	142	435.1153218	338.023439
7	510	143	434.3975891	338.0430862
7	510	144	434.1452468	337.5907677
7	510	145	433.1582019	337.0117072
7	510	146	433.4294434	336.7818862
7	510	147	432.8854249	336.7796026
7	510	148	431.6346194	336.4754452
7	510	149	430.8347544	335.6023461
7	510	150	430.6847428	334.4259165
7	510	151	429.5998163	333.6395565
7	510	152	428.4981956	331.6138485
7	510	153	424.4142576	328.4060413
7	510	154	422.636561	325.7549109
7	510	155	421.481826	325.8128485
7	510	156	421.358155	324.5113108
7	510	157	421.1081356	324.3374391
7	510	158	421.6865662	323.8198596
7	510	159	421.953516	324.0915539
7	510	160	422.2534998	323.6050399
7	510	161	422.672233	323.3422636
7	510	162	422.428789	323.0103088
7	510	163	423.2002266	322.8618918
7	510	164	422.8479947	322.5456272
7	510	165	423.334174	322.6243537
7	510	166	422.7547591	322.5497023
7	510	167	423.725031	322.3724051
7	510	168	424.2730656	321.856066
7	510	169	424.1630964	321.4967074
7	510	170	424.5374955	320.8261831
7	510	171	424.2400709	320.4850937
7	510	172	424.7780259	319.6500291
7	510	173	424.0972252	319.2656687
7	510	174	423.0727758	318.2829942
7	510	175	423.6717986	317.2750816
7	510	176	423.4578844	316.5935721
7	510	177	423.5652155	315.6102086
7	510	178	424.1130138	314.2820744
7	510	179	423.8836654	313.0764299
7	510	180	423.7573564	312.2114811
7	510	181	424.2207387	311.0034152
7	510	182	424.9138632	309.7748555
7	510	183	424.3281092	308.6198449
7	510	184	424.8811835	307.8304531
7	510	185	424.7363691	306.9072321
7	510	186	424.582499	306.1278017
7	510	187	424.1950674	305.5530525
7	510	188	423.6888865	304.8169916
7	510	189	423.8505526	304.102015
7	510	190	423.812085	302.9380667
7	510	191	423.4449306	302.4838386
7	510	192	423.1652239	301.5907774
7	510	193	423.2047939	301.002602
7	510	194	422.8450417	300.4933893
7	510	195	422.8161024	299.4424025
7	510	196	422.6252609	298.2699102
7	510	197	422.4614293	296.8998239
7	510	198	423.0900606	295.9201221
7	510	199	423.0145824	295.1437234
7	510	200	422.8831155	294.650575
7	511	1	516.7176991	479.9755253
7	511	2	517.574852	480.2471211
7	511	3	516.7636081	478.9369804
7	511	4	517.5909162	478.4793465
7	511	5	517.9979556	477.638061
7	511	6	518.8518012	477.081325
7	511	7	518.7890404	476.2827593
7	511	8	519.2984499	477.4150516
7	511	9	519.3168765	476.9508424
7	511	10	519.110207	476.7198403
7	511	11	519.0601638	477.180624
7	511	12	518.3757407	477.953046
7	511	13	518.0114606	477.4727332
7	511	14	516.95945	478.1305007
7	511	15	516.9181476	477.7158229
7	511	16	516.1312363	478.577425
7	511	17	515.426418	478.8140969
7	511	18	514.5519803	479.6448304
7	511	19	514.6818329	480.0353725
7	511	20	513.8550366	480.0529722
7	511	21	512.9249646	480.1451841
7	511	22	513.0256417	479.4156001
7	511	23	512.8206652	479.2807078
7	511	24	512.053598	480.1428611
7	511	25	511.4381567	479.5773843
7	511	26	510.8683094	479.4555244
7	511	27	510.0806501	481.7204241
7	511	28	509.4325684	482.5837586
7	511	29	509.5703744	484.0827329
7	511	30	509.9756419	484.9531152
7	511	31	510.9293771	485.794637
7	511	32	511.0239908	486.5617042
7	511	33	511.5849791	486.6224176
7	511	34	510.9674116	488.0576468
7	511	35	511.95863	488.7966016
7	511	36	513.0175309	490.2645892
7	511	37	514.3610994	491.0354756
7	511	38	515.301999	490.7993943
7	511	39	515.7897926	490.8869208
7	511	40	516.1510017	490.972203
7	511	41	516.9561427	491.2387197
7	511	42	516.6665927	491.3247106
7	511	43	516.8558593	491.7486804
7	511	44	516.254238	491.3364438
7	511	45	514.7273482	491.817544
7	511	46	514.4034649	491.3837309
7	511	47	513.290426	492.4345996
7	511	48	513.2732593	492.1678073
7	511	49	513.339288	493.6641829
7	511	50	513.2875911	493.0609473
7	511	51	513.0837958	493.4786961
7	511	52	513.307632	493.3916815
7	511	53	513.1165936	493.2526944
7	511	54	513.516034	494.1648516
7	511	55	513.6873071	494.5968142
7	511	56	513.3175147	494.4849945
7	511	57	513.8101119	494.9452663
7	511	58	512.6258864	495.8502182
7	511	59	512.5595033	495.8120263
7	511	60	511.9207531	497.2423338
7	511	61	510.82933	497.8341906
7	511	62	511.2116825	497.975422
7	511	63	510.7738927	497.7898959
7	511	64	511.3331092	497.8743119
7	511	65	511.520289	497.8934866
7	511	66	511.5422198	498.07165
7	511	67	511.4221318	497.7358759
7	511	68	511.3685844	497.6103938
7	511	69	511.1877042	498.0737367
7	511	70	510.7184947	497.3056064
7	511	71	510.8117302	498.2256383
7	511	72	510.0233228	498.2813906
7	511	73	510.393627	498.0936202
7	511	74	510.5739559	497.5867305
7	511	75	510.3858705	497.3718714
7	511	76	510.4719402	497.3839983
7	511	77	510.342442	497.7872972
7	511	78	510.1991238	498.2411906
7	511	79	510.3743736	498.0483804
7	511	80	509.8874855	497.7990698
7	511	81	509.6835721	498.176855
7	511	82	509.2557831	498.7459541
7	511	83	508.7917708	497.6004324
7	511	84	508.3942204	498.3224961
7	511	85	508.1229789	499.0044387
7	511	86	508.2716912	498.8338349
7	511	87	507.9887953	498.7644595
7	511	88	507.7576357	498.671657
7	511	89	507.3417767	498.4610895
7	511	90	506.7809065	498.4501044
7	511	91	506.6640471	498.3524985
7	511	92	506.1356598	497.8595863
7	511	93	505.8051224	499.1615768
7	511	94	505.9322582	498.9220701
7	511	95	505.7270061	498.2374108
7	511	96	505.9113511	497.5747217
7	511	97	505.1268022	498.1528373
7	511	98	505.3347316	498.2350484
7	511	99	504.3296145	497.7978492
7	511	100	504.5320711	498.484989
7	511	101	504.1119992	499.1405122
7	511	102	504.4829335	498.9908156
7	511	103	504.5619947	499.5231402
7	511	104	505.209407	498.781823
7	511	105	505.3540245	498.6887843
7	511	106	505.4413934	498.9129749
7	511	107	506.8945768	498.4816423
7	511	108	507.3289411	498.4859734
7	511	109	507.366818	499.4487644
7	511	110	508.0771879	499.4074226
7	511	111	507.2012147	500.7121692
7	511	112	506.5584878	500.6271233
7	511	113	506.4270603	500.3576142
7	511	114	506.2435815	501.1511008
7	511	115	507.2532266	501.0406592
7	511	116	507.3558723	501.1344854
7	511	117	508.2162538	501.713231
7	511	118	509.0199381	501.6430287
7	511	119	508.7894872	503.3520192
7	511	120	509.5119053	502.7326012
7	511	121	509.8497661	503.2953612
7	511	122	510.2071559	503.4248201
7	511	123	510.9081944	503.1310178
7	511	124	512.250818	504.2640582
7	511	125	513.5578482	505.4911217
7	511	126	514.656201	505.6434957
7	511	127	516.0512695	505.7369675
7	511	128	517.1649778	507.3472889
7	511	129	517.752346	506.8667006
7	511	130	518.4794102	507.5974658
7	511	131	528.7472519	506.6522352
7	511	132	527.6792559	506.3273675
7	511	133	526.7376476	507.8680379
7	511	134	526.1677216	508.0174195
7	511	135	525.9511694	508.614198
7	511	136	525.4810149	508.2986224
7	511	137	525.5844481	508.8934716
7	511	138	525.5458231	508.6182928
7	511	139	525.7002839	508.7546026
7	511	140	525.8478543	510.3673652
7	511	141	525.9336484	510.6812477
7	511	142	526.0709031	511.8372427
7	511	143	526.58299	512.4402421
7	511	144	527.0996835	512.245857
7	511	145	527.1201969	512.1770721
7	511	146	528.4931378	512.3274775
7	511	147	529.2933965	512.1688825
7	511	148	529.7133897	512.0986409
7	511	149	530.4744328	511.1536071
7	511	150	531.155076	509.834253
7	511	151	531.9714778	510.2590891
7	511	152	533.3951312	510.6672309
7	511	153	535.1464479	511.2803098
7	511	154	536.3696134	510.8939807
7	511	155	536.9679668	511.8697255
7	511	156	537.815237	510.4267005
7	511	157	537.846893	510.8696481
7	511	158	538.2430261	510.6508123
7	511	159	537.8429164	511.7587327
7	511	160	537.7470428	510.7584978
7	511	161	537.8758323	511.2436928
7	511	162	537.8157883	511.989971
7	511	163	538.404574	511.9928059
7	511	164	538.0231271	512.3853166
7	511	165	538.1673509	512.3773238
7	511	166	537.3487836	512.6200591
7	511	167	537.4819829	512.8737008
7	511	168	537.5529727	512.835627
7	511	169	536.8010247	512.3435417
7	511	170	537.1186871	513.1557699
7	511	171	535.8854814	513.3099551
7	511	172	536.3439027	513.591906
7	511	173	536.0967182	514.5594612
7	511	174	535.5363599	514.0759198
7	511	175	536.0297446	514.3322389
7	511	176	535.925327	515.0424119
7	511	177	536.6630219	515.0620985
7	511	178	536.6039622	515.1287178
7	511	179	536.9797393	516.2693179
7	511	180	535.6622752	516.2183691
7	511	181	536.6990089	516.2884926
7	511	182	536.8350037	516.7370313
7	511	183	536.2414932	516.4886656
7	511	184	537.1382555	517.2855383
7	511	185	537.0247034	517.8832223
7	511	186	537.2534219	517.8404237
7	511	187	536.9271368	517.6975386
7	511	188	535.9671019	518.8717634
7	511	189	536.3764249	518.3853478
7	511	190	535.9336741	518.7498642
7	511	191	535.7819301	518.6093021
7	511	192	536.1138849	518.1793476
7	511	193	536.0373042	518.3949548
7	511	194	535.5273041	519.1057185
7	511	195	535.4804107	518.6471397
7	511	196	535.2703551	519.0685896
7	511	197	534.9014683	519.1217433
7	511	198	535.3961916	519.2065137
7	511	199	535.0154535	518.6680468
7	511	200	534.5317546	519.0238617
7	512	1	740.7117241	238.0866904
7	512	2	740.8374032	238.1007663
7	512	3	740.0376562	237.8031054
7	512	4	740.715504	237.8526171
7	512	5	740.7144803	237.5120002
7	512	6	741.1441986	236.8334635
7	512	7	740.846774	235.9539466
7	512	8	741.6636088	235.7516475
7	512	9	742.0393072	234.8365767
7	512	10	742.0821451	234.2402904
7	512	11	742.8503936	233.5449413
7	512	12	743.4999714	232.9376699
7	512	13	743.9648105	232.1707011
7	512	14	744.0640308	231.5526611
7	512	15	744.4157903	230.7620685
7	512	16	745.0169392	229.9814569
7	512	17	745.6329711	228.9446641
7	512	18	746.5367418	227.7302985
7	512	19	747.6267474	225.8561574
7	512	20	748.4918537	223.8325559
7	512	21	749.1641105	221.9255383
7	512	22	750.7826609	218.9068204
7	512	23	753.1431585	215.6948593
7	512	24	755.353172	213.2220302
7	512	25	757.0883457	210.3864367
7	512	26	759.029992	207.7570994
7	512	27	760.3134771	207.4611907
7	512	28	761.4683696	205.3715014
7	512	29	762.5133324	203.220587
7	512	30	763.4663195	201.4852952
7	512	31	765.0856574	200.1299738
7	512	32	765.330322	199.1356449
7	512	33	765.6947596	197.8366271
7	512	34	766.0273051	197.6323199
7	512	35	767.078725	195.8868502
7	512	36	768.1246327	194.8578533
7	512	37	769.4690674	192.7191248
7	512	38	770.3191332	191.477887
7	512	39	770.3929185	190.3648481
7	512	40	770.8713807	188.6550111
7	512	41	772.4263041	186.9589547
7	512	42	772.1734499	185.9334226
7	512	43	772.8409819	185.0870972
7	512	44	773.0451709	184.0540645
7	512	45	771.7379832	183.6622232
7	512	46	772.0462747	183.0570386
7	512	47	772.4315801	183.1577747
7	512	48	772.4569364	182.481561
7	512	49	772.5445023	183.3322764
7	512	50	773.2217988	181.9387828
7	512	51	773.4290589	182.0375109
7	512	52	774.2787309	181.2399688
7	512	53	774.5181195	180.3344263
7	512	54	775.6374187	180.8628924
7	512	55	776.1928948	180.6000178
7	512	56	776.0245353	180.0144016
7	512	57	776.4825235	179.8124371
7	512	58	775.8971239	180.8369258
7	512	59	776.2576242	179.9070704
7	512	60	775.5015027	180.8719876
7	512	61	774.5844239	180.5917691
7	512	62	774.9942194	180.9619749
7	512	63	774.3254275	180.7508562
7	512	64	775.2106141	179.889195
7	512	65	775.8062507	179.3714778
7	512	66	776.7229358	179.1419915
7	512	67	777.2988859	178.6492566
7	512	68	778.0645357	177.7323155
7	512	69	778.4646454	178.2614903
7	512	70	778.9100342	177.0416912
7	512	71	779.3552655	177.2174332
7	512	72	779.3693611	176.769682
7	512	73	779.5407129	176.7005625
7	512	74	779.8945986	176.2826561
7	512	75	779.968935	175.8117929
7	512	76	780.542129	175.6593008
7	512	77	780.5620518	175.8403975
7	512	78	780.6379632	175.7315899
7	512	79	780.6793049	175.0619711
7	512	80	780.3110875	173.9296197
7	512	81	781.0950064	173.981986
7	512	82	781.3945571	174.0048224
7	512	83	781.2747841	172.8209119
7	512	84	781.3824302	172.848099
7	512	85	781.4385763	172.9283021
7	512	86	781.4219608	172.1474543
7	512	87	781.3840051	171.8455608
7	512	88	781.2904546	171.3981049
7	512	89	780.883179	171.188384
7	512	90	780.8418372	170.5651862
7	512	91	780.5526022	170.2844558
7	512	92	780.173754	170.1173562
7	512	93	780.4918101	170.9690757
7	512	94	780.4972436	170.7722494
7	512	95	780.1575323	170.8742061
7	512	96	779.9637378	170.5466217
7	512	97	779.6546587	170.8544605
7	512	98	780.3143948	170.9109216
7	512	99	779.2372249	171.157358
7	512	100	779.5862282	171.0938097
7	512	101	778.8990097	171.1915929
7	512	102	778.3750322	171.1536175
7	512	103	778.009807	171.3286507
7	512	104	777.8749935	170.8944242
7	512	105	777.0319361	170.9896285
7	512	106	777.7710484	170.5754625
7	512	107	778.2295091	169.9437404
7	512	108	778.0029561	169.4076753
7	512	109	778.3976323	169.8756249
7	512	110	778.4676377	169.658364
7	512	111	778.6575737	169.3686172
7	512	112	778.2159647	169.3903512
7	512	113	778.0314623	168.8667083
7	512	114	778.2799854	168.7231932
7	512	115	778.4065307	168.5062473
7	512	116	777.8609766	167.7347309
7	512	117	778.272662	167.7039018
7	512	118	777.6762379	167.0348736
7	512	119	778.4351155	166.9103758
7	512	120	778.398971	165.956739
7	512	121	778.992954	165.3210796
7	512	122	779.8717621	164.5955609
7	512	123	780.4037718	163.9500877
7	512	124	780.9080628	163.9357362
7	512	125	781.4493645	164.1236444
7	512	126	780.7760053	163.496903
7	512	127	780.5987475	163.4975724
7	512	128	781.0628779	163.9587104
7	512	129	780.4661388	163.2108966
7	512	130	780.5759111	163.134375
7	512	131	779.1779289	164.2661751
7	512	132	779.6645808	163.3720804
7	512	133	781.3012428	162.757082
7	512	134	781.9282992	161.6697242
7	512	135	782.5444886	161.1283831
7	512	136	783.323919	160.5386229
7	512	137	784.1035857	160.2083316
7	512	138	784.1705987	158.9295811
7	512	139	785.1965836	158.4336667
7	512	140	785.9448305	159.0382706
7	512	141	786.4063623	158.7196928
7	512	142	787.1546091	158.1760484
7	512	143	787.6461432	157.710599
7	512	144	788.3284795	156.6573679
7	512	145	788.8834043	155.7594441
7	512	146	790.0240438	155.4342614
7	512	147	791.2331137	155.1268262
7	512	148	792.664563	154.3540597
7	512	149	794.4538354	153.1307958
7	512	150	796.9107184	150.7250978
7	512	151	799.4538285	150.2626506
7	512	152	802.0701727	148.043847
7	512	153	804.816527	145.5392044
7	512	154	807.6330441	143.0373278
7	512	155	809.8928253	142.7591468
7	512	156	811.9474724	140.7583128
7	512	157	813.6092546	140.1565635
7	512	158	814.5676752	139.3488239
7	512	159	815.7020149	139.769004
7	512	160	815.9875488	138.8979228
7	512	161	817.0299129	138.1497252
7	512	162	817.7885543	138.2489947
7	512	163	818.9104522	137.5404851
7	512	164	819.0179408	136.9006718
7	512	165	820.3636355	135.4867435
7	512	166	821.2344903	134.7119788
7	512	167	822.0080934	133.8579265
7	512	168	822.4503324	133.5730324
7	512	169	822.7505131	132.4511051
7	512	170	823.2103124	132.7870366
7	512	171	823.2731519	132.2836217
7	512	172	823.429542	131.9934516
7	512	173	823.518289	132.8197261
7	512	174	823.8719384	131.5984899
7	512	175	824.1331397	131.4392158
7	512	176	824.4346591	131.5506122
7	512	177	824.4737173	131.0454353
7	512	178	824.7227917	130.2004585
7	512	179	824.9143813	129.9736791
7	512	180	825.000136	128.7498541
7	512	181	825.4343428	128.7655837
7	512	182	826.1106156	129.0339903
7	512	183	826.6780611	127.8125572
7	512	184	826.7917707	128.1627024
7	512	185	827.282911	128.1291959
7	512	186	827.4244968	127.8350786
7	512	187	827.9441433	126.6595349
7	512	188	827.8746104	126.7346588
7	512	189	827.8946119	126.2367069
7	512	190	827.9556402	126.6084581
7	512	191	827.9407572	126.3975363
7	512	192	828.1895954	125.8228757
7	512	193	828.8424805	126.1989973
7	512	194	829.3839397	126.7087316
7	512	195	829.9473692	125.9001946
7	512	196	830.6310441	125.936979
7	512	197	830.9598097	125.720663
7	512	198	831.2229009	126.0218478
7	512	199	831.8023946	125.0774735
7	512	200	831.9067334	125.5044357
7	513	1	834.7351412	619.2345292
7	513	2	835.0834359	620.3826496
7	513	3	835.0098081	619.8468207
7	513	4	835.2694345	620.5121871
7	513	5	835.6294624	620.3353231
7	513	6	835.6978929	620.9455671
7	513	7	835.2792778	620.6177859
7	513	8	835.4684263	622.2514162
7	513	9	835.910114	622.3380371
7	513	10	835.8831828	622.5717953
7	513	11	835.9069642	622.9922609
7	513	12	835.2912472	623.9975749
7	513	13	835.1765139	623.5803773
7	513	14	834.036032	624.2634617
7	513	15	834.4392128	624.068171
7	513	16	834.366215	624.524978
7	513	17	833.9781535	624.9911558
7	513	18	834.0290236	626.1945166
7	513	19	834.4233061	626.7444017
7	513	20	834.5848934	627.5150518
7	513	21	834.2182508	628.4279178
7	513	22	834.2406935	628.2136492
7	513	23	834.4915791	628.6164757
7	513	24	834.887279	629.1397051
7	513	25	834.8219196	628.4493367
7	513	26	834.7807353	627.6680164
7	513	27	834.6163919	628.8990566
7	513	28	834.4890592	628.5659993
7	513	29	834.8251482	628.5230432
7	513	30	834.586232	628.4891036
7	513	31	835.006422	628.2786542
7	513	32	834.9594893	628.4830795
7	513	33	835.3537718	627.558441
7	513	34	835.2025002	628.6398239
7	513	35	835.7614411	628.5586759
7	513	36	835.9707486	628.477331
7	513	37	835.9616928	627.9668585
7	513	38	835.8521568	627.6389984
7	513	39	835.8062477	627.6664415
7	513	40	835.5952078	627.7613307
7	513	41	835.480632	628.0636376
7	513	42	835.2050988	628.2862139
7	513	43	835.3994446	628.5105619
7	513	44	835.4114928	628.0758826
7	513	45	835.0220925	628.6308862
7	513	46	834.8191635	628.2695984
7	513	47	834.7773492	628.985205
7	513	48	834.6969493	628.8060572
7	513	49	831.001309	627.1857744
7	513	50	827.8808313	625.9850122
7	513	51	825.1944817	626.2787751
7	513	52	824.8004355	626.4350076
7	513	53	824.878788	625.9294567
7	513	54	825.0919541	626.4635925
7	513	55	823.902492	626.9744982
7	513	56	817.8360383	627.0391489
7	513	57	818.0751907	627.4775293
7	513	58	818.1027519	628.8464934
7	513	59	819.0089637	628.691324
7	513	60	819.5197119	629.9750847
7	513	61	819.0625112	629.6743528
7	513	62	818.5633387	630.0770217
7	513	63	818.14181	629.9231909
7	513	64	819.3456827	629.2427446
7	513	65	819.5679834	628.998395
7	513	66	819.3463127	629.1072617
7	513	67	819.9962055	628.8269644
7	513	68	820.6686984	628.8503126
7	513	69	820.9257262	629.8197184
7	513	70	820.6733445	629.0301297
7	513	71	820.9540749	629.5538316
7	513	72	821.0606185	629.1911658
7	513	73	818.8912381	629.1676207
7	513	74	817.5738133	628.0230439
7	513	75	815.1776436	627.9045308
7	513	76	813.3615976	627.162938
7	513	77	811.326322	627.5261551
7	513	78	809.5213792	628.1428563
7	513	79	808.2271058	628.2217994
7	513	80	806.7706152	628.0601728
7	513	81	805.9335425	628.0892301
7	513	82	804.4605939	628.7341619
7	513	83	803.4253169	627.9508336
7	513	84	801.8785043	628.373386
7	513	85	800.5449366	628.9132309
7	513	86	799.4560334	628.5336346
7	513	87	798.2438924	628.658723
7	513	88	797.3848495	629.3085371
7	513	89	796.455565	629.4658721
7	513	90	795.9911197	629.2340825
7	513	91	795.1940501	628.784717
7	513	92	794.6229036	628.1295876
7	513	93	793.935685	629.1552575
7	513	94	793.379579	628.2252643
7	513	95	792.5729024	628.2074676
7	513	96	792.1594846	627.9741819
7	513	97	791.4379327	628.5915525
7	513	98	790.9517533	628.6180899
7	513	99	790.0790086	628.4068531
7	513	100	789.5862146	628.6410445
7	513	101	788.8411176	629.0885988
7	513	102	788.2216996	628.6228147
7	513	103	787.3798234	628.6170269
7	513	104	786.3771474	627.7375494
7	513	105	784.9940483	627.8888209
7	513	106	783.9062475	628.0309973
7	513	107	780.4864554	629.1960874
7	513	108	778.3041605	628.5126487
7	513	109	776.819085	628.5800161
7	513	110	775.1302929	628.3261776
7	513	111	773.6113565	628.0816705
7	513	112	769.5693902	627.7327459
7	513	113	764.7457098	626.6447877
7	513	114	761.0328241	626.8132259
7	513	115	758.2682007	626.1225819
7	513	116	752.7969112	624.4394202
7	513	117	747.4981548	623.1336498
7	513	118	742.4463466	621.7318484
7	513	119	738.8503203	622.1112873
7	513	120	736.7030675	620.5721524
7	513	121	734.6396795	620.7278337
7	513	122	733.1898823	619.8741063
7	513	123	732.130194	618.9093072
7	513	124	731.2764271	618.6078272
7	513	125	730.5512529	618.4602961
7	513	126	729.7691451	617.6020407
7	513	127	730.2698138	616.8218228
7	513	128	729.7534746	617.348714
7	513	129	729.1860292	616.5519201
7	513	130	728.7022122	616.2575666
7	513	131	729.0935023	615.2847748
7	513	132	728.4160483	614.1598452
7	513	133	728.2385543	614.786626
7	513	134	728.3732891	614.5281414
7	513	135	727.9402635	614.372027
7	513	136	727.8262389	613.793242
7	513	137	727.3612423	614.0961789
7	513	138	727.1506748	613.6674055
7	513	139	726.8036401	613.5948409
7	513	140	727.2687154	614.1784687
7	513	141	727.0171212	613.871319
7	513	142	726.7511951	614.0975176
7	513	143	726.3660472	614.5657034
7	513	144	726.8996318	614.5090061
7	513	145	726.4015617	614.8228099
7	513	146	726.8767166	615.4712065
7	513	147	726.8304926	616.5456204
7	513	148	725.5006259	618.2594144
7	513	149	724.8257705	618.0332552
7	513	150	724.4136126	617.8888739
7	513	151	724.473381	619.1875571
7	513	152	724.5145653	619.1819267
7	513	153	724.9060129	619.2858718
7	513	154	724.9188486	618.9806119
7	513	155	724.1508364	620.6822397
7	513	156	724.2058013	620.0002971
7	513	157	723.8777444	620.5660496
7	513	158	723.2352537	620.5377403
7	513	159	722.4729113	621.6540078
7	513	160	721.900426	621.2705923
7	513	161	721.4717315	621.6096736
7	513	162	720.6547391	622.5533293
7	513	163	720.4040898	622.5246657
7	513	164	720.0424083	622.7965371
7	513	165	719.9522438	622.5871902
7	513	166	719.3866882	622.6590462
7	513	167	719.2279358	622.5886864
7	513	168	719.1187935	622.6111291
7	513	169	718.7864843	622.2325171
7	513	170	718.5178808	623.4835982
7	513	171	717.969177	623.7265303
7	513	172	717.9161807	623.7745262
7	513	173	717.5613501	625.0360805
7	513	174	716.8415307	624.2888573
7	513	175	716.5879677	624.4727692
7	513	176	716.3496028	624.9868247
7	513	177	715.8256253	624.9742647
7	513	178	715.5808032	624.7128665
7	513	179	714.8155471	625.0393485
7	513	180	713.5348969	625.0119054
7	513	181	711.0495077	625.7102665
7	513	182	708.6039641	626.6523867
7	513	183	705.6447588	626.1125811
7	513	184	704.6016072	626.8940195
7	513	185	702.7435107	626.8257859
7	513	186	702.4837268	626.5952563
7	513	187	701.8904525	625.6178578
7	513	188	701.1505527	626.3998868
7	513	189	702.9108464	626.501312
7	513	190	703.0061294	626.7931456
7	513	191	702.385294	627.1047051
7	513	192	703.3422971	626.973632
7	513	193	703.9199009	627.5892308
7	513	194	704.3846613	628.1993568
7	513	195	705.0095128	627.2963341
7	513	196	705.7220876	626.8729155
7	513	197	705.8650908	626.4678448
7	513	198	706.5532543	626.4458746
7	513	199	706.6000295	625.3451595
7	513	200	706.6257796	625.5109991
7	514	1	72.97191117	370.2025825
7	514	2	72.89203787	371.0145351
7	514	3	72.56256356	371.0024082
7	514	4	72.61837496	370.5468217
7	514	5	72.76693961	369.9546106
7	514	6	73.18146479	368.7394378
7	514	7	72.65338259	369.4957955
7	514	8	73.22475554	369.1484852
7	514	9	73.63467407	368.7767635
7	514	10	73.58046712	368.8330277
7	514	11	73.7181451	368.5146172
7	514	12	73.36075032	368.3588572
7	514	13	73.63632282	368.1964824
7	514	14	73.10927417	368.6119476
7	514	15	73.60373664	368.1346666
7	514	16	73.63228215	368.5706452
7	514	17	73.55209386	368.5708421
7	514	18	73.508936	367.6249815
7	514	19	74.01048071	368.2411709
7	514	20	74.29447414	368.1555343
7	514	21	73.92981502	368.2242798
7	514	22	74.5125422	368.6809687
7	514	23	75.09156338	368.5240274
7	514	24	74.89335907	368.3014511
7	514	25	74.65029892	367.5358407
7	514	26	75.3748038	367.4381954
7	514	27	75.52176891	367.311217
7	514	28	75.18266295	366.8064536
7	514	29	75.66490499	367.4168551
7	514	30	75.46314725	366.7320384
7	514	31	76.03803425	366.7356607
7	514	32	76.01859377	367.456937
7	514	33	76.43569297	367.3927982
7	514	34	75.381763	367.4618586
7	514	35	76.02339237	367.5843878
7	514	36	76.01232852	367.3268875
7	514	37	75.97010577	367.2718045
7	514	38	76.29158734	367.0357627
7	514	39	75.96690178	366.6348261
7	514	40	75.34071159	366.3896497
7	514	41	75.98877355	365.4976515
7	514	42	75.65864958	366.4377636
7	514	43	75.80185456	365.760349
7	514	44	75.98200137	366.1223061
7	514	45	75.27559829	366.0846261
7	514	46	75.34980679	365.5815163
7	514	47	75.45568112	365.8834294
7	514	48	75.48353761	365.4203227
7	514	49	75.58381111	365.1510105
7	514	50	75.41456081	365.0828556
7	514	51	75.1504705	364.4639101
7	514	52	74.87898787	365.0497822
7	514	53	74.70468305	364.8087006
7	514	54	74.96140567	364.6893212
7	514	55	74.85402531	363.0627781
7	514	56	74.62986427	362.6029393
7	514	57	75.45967749	362.6116014
7	514	58	75.00808743	363.2484224
7	514	59	74.94316607	361.7265329
7	514	60	74.80797352	361.3631977
7	514	61	74.84615561	361.1629854
7	514	62	75.00194522	360.118062
7	514	63	74.21881868	358.5320732
7	514	64	75.06378072	358.4164343
7	514	65	74.71991553	357.6843304
7	514	66	74.96646019	355.9965226
7	514	67	75.16333074	355.6249191
7	514	68	75.5610879	354.9521899
7	514	69	75.55228308	353.8071406
7	514	70	75.51773317	353.9653812
7	514	71	75.80474356	354.3108016
7	514	72	76.04157291	353.5314894
7	514	73	75.53688327	353.7270163
7	514	74	76.20387386	353.0793678
7	514	75	75.42391685	352.0301921
7	514	76	75.90164082	352.3454921
7	514	77	76.0239682	350.5678742
7	514	78	75.88775688	351.2882056
7	514	79	76.24799636	351.0906312
7	514	80	75.43452299	350.1829232
7	514	81	76.28037092	350.1911128
7	514	82	76.26718092	349.6940271
7	514	83	75.94024125	349.4269985
7	514	84	75.96062669	349.3953032
7	514	85	76.12852846	348.3420327
7	514	86	76.23756741	347.9368045
7	514	87	76.43749922	347.0699658
7	514	88	76.66720203	346.7817151
7	514	89	76.88937965	346.8329002
7	514	90	76.83221972	347.443538
7	514	91	77.42084302	347.6563891
7	514	92	77.45547169	347.4401913
7	514	93	77.40123521	346.9800376
7	514	94	78.01795123	346.8766831
7	514	95	78.14200611	346.7976219
7	514	96	78.01112984	346.7931333
7	514	97	77.78367622	347.2689182
7	514	98	78.70005618	346.7410427
7	514	99	77.80737884	347.7005264
7	514	100	78.17358828	347.8936122
7	514	101	77.46899635	347.6918643
7	514	102	77.44455549	348.92381
7	514	103	76.69431535	351.2800159
7	514	104	75.79097773	357.0896781
7	514	105	74.22625528	359.8606799
7	514	106	74.14435426	361.3113433
7	514	107	73.70065359	362.5660073
7	514	108	73.16057243	363.9238683
7	514	109	72.69503444	364.8808321
7	514	110	71.99956724	368.6015531
7	514	111	71.3999293	370.083715
7	514	112	71.30883958	371.4526792
7	514	113	71.34129288	372.1112341
7	514	114	71.17251997	372.9047601
7	514	115	71.19548927	372.9390935
7	514	116	69.94362075	374.0098062
7	514	117	70.04771837	374.3138455
7	514	118	69.99919592	374.7300588
7	514	119	69.88962051	374.3780237
7	514	120	69.32403541	375.4140487
7	514	121	68.96352523	375.9648
7	514	122	68.86006742	376.508031
7	514	123	68.67399495	377.4160147
7	514	124	67.99528102	377.6363073
7	514	125	67.56683743	377.9899173
7	514	126	67.27009203	378.8412037
7	514	127	67.38941721	379.4688507
7	514	128	66.77504388	379.378765
7	514	129	66.26141162	380.5689752
7	514	130	66.22168413	381.7132763
7	514	131	66.31231122	382.9846739
7	514	132	65.86295559	384.144055
7	514	133	65.21605514	384.6017282
7	514	134	64.58303371	384.9215561
7	514	135	64.07657228	386.4088365
7	514	136	63.74307699	387.7107876
7	514	137	63.41842096	388.7321265
7	514	138	62.32208121	389.966474
7	514	139	61.96728998	391.0339582
7	514	140	61.49382814	391.6015611
7	514	141	60.72828662	391.4673775
7	514	142	60.04278575	392.9027248
7	514	143	59.12015038	392.6095525
7	514	144	59.31299503	393.6561296
7	514	145	58.85229009	393.3621304
7	514	146	58.68452612	393.1529804
7	514	147	58.7718311	392.6557766
7	514	148	58.12248952	393.8083854
7	514	149	58.08216652	393.4662724
7	514	150	57.48446771	393.6958964
7	514	151	57.20168992	393.0855342
7	514	152	57.56311061	392.8179151
7	514	153	58.01531587	392.6260105
7	514	154	59.49224118	390.3203596
7	514	155	60.48567435	388.8925326
7	514	156	61.7210849	388.1865331
7	514	157	62.77084625	387.7376401
7	514	158	64.24954334	385.8567072
7	514	159	65.76585162	382.578737
7	514	160	66.70348322	381.1378775
7	514	161	67.07553465	380.2174913
7	514	162	67.18215707	379.37845
7	514	163	68.20523821	379.0089332
7	514	164	68.24126954	379.2664334
7	514	165	68.94846009	378.9674339
7	514	166	68.5052565	378.5126743
7	514	167	68.61954684	378.7571421
7	514	168	68.21206944	378.9457393
7	514	169	67.8150653	378.8100202
7	514	170	67.78839985	379.1153588
7	514	171	66.8848506	379.7324538
7	514	172	66.4415289	380.3310828
7	514	173	65.84045877	381.0981106
7	514	174	64.7229658	381.7915895
7	514	175	64.67840035	382.2567829
7	514	176	63.7102841	382.7002031
7	514	177	63.71179504	382.7945411
7	514	178	63.56488407	382.949435
7	514	179	63.29158044	383.8223765
7	514	180	63.07555486	383.8560012
7	514	181	62.96595485	384.1400783
7	514	182	56.76785714	399.9553571
7	514	183	54.67429948	404.5952437
7	514	184	52.95256192	408.1891439
7	514	185	52.22704811	410.1420509
7	514	186	50.52706913	413.7841831
7	514	187	49.16764307	417.8405206
7	514	188	48.18649432	420.7758658
7	514	189	47.11212477	423.9913902
7	514	190	46.07859499	427.2195534
7	514	191	44.14507924	430.3885781
7	514	192	42.48273604	433.0678012
7	514	193	41.89682949	434.8326228
7	514	194	41.488604	436.6410698
7	514	195	41.29924388	438.3385634
7	514	196	41.06842385	439.8669887
7	514	197	40.74605146	440.8208027
7	514	198	40.82163556	441.5418821
7	514	199	39.75094494	445.2769349
7	514	200	39.34202058	448.9214295
7	515	1	72.98443183	279.3390162
7	515	2	73.06031861	280.0054458
7	515	3	73.07338064	279.876735
7	515	4	73.86659655	279.3824251
7	515	5	75.10795244	278.9286301
7	515	6	75.73179993	277.9147919
7	515	7	75.74405973	278.4857219
7	515	8	76.36966424	278.3124014
7	515	9	76.99990002	277.6994405
7	515	10	77.63771512	277.6041773
7	515	11	78.52912268	277.1142968
7	515	12	78.96700105	277.4996416
7	515	13	79.55196265	277.3377196
7	515	14	79.43139722	277.950838
7	515	15	80.66464717	277.6894398
7	515	16	81.12899905	277.5982516
7	515	17	81.87150729	277.5860656
7	515	18	82.33795086	276.7912994
7	515	19	83.54557875	277.2398577
7	515	20	84.68830497	276.9276289
7	515	21	84.50850759	276.46968
7	515	22	85.36779652	276.8838459
7	515	23	86.13160563	276.4522771
7	515	24	87.14162472	277.1489452
7	515	25	88.00596326	276.8698488
7	515	26	89.15532385	276.9123718
7	515	27	89.59470824	276.7484615
7	515	28	89.85306484	276.3651444
7	515	29	89.75217121	276.6380395
7	515	30	89.98877416	275.6267802
7	515	31	90.56228311	276.0472458
7	515	32	90.28661217	277.1912319
7	515	33	91.26624506	277.7868292
7	515	34	90.56807096	278.5405293
7	515	35	91.09442074	279.4709162
7	515	36	91.30954565	279.4727471
7	515	37	91.64399082	279.9439252
7	515	38	91.70002862	280.7525311
7	515	39	91.64647133	280.7518027
7	515	40	91.05979208	281.2836352
7	515	41	92.27343913	280.777789
7	515	42	92.11099546	281.9812679
7	515	43	92.69033163	281.9950485
7	515	44	93.040969	282.5561746
7	515	45	92.42721088	282.671656
7	515	46	92.71585526	282.8110959
7	515	47	93.1301885	282.944748
7	515	48	92.931305	283.0974567
7	515	49	92.94819607	283.3705487
7	515	50	92.92707239	283.3068823
7	515	51	92.29663975	282.7130962
7	515	52	92.15245536	283.5709972
7	515	53	92.43721165	283.4925857
7	515	54	92.25641026	283.0716082
7	515	55	92.42952405	282.3344842
7	515	56	92.43543986	282.3851574
7	515	57	93.50823941	282.8804714
7	515	58	93.93990667	283.5717256
7	515	59	94.42351692	283.5609571
7	515	60	93.99098345	284.3968485
7	515	61	94.38531515	285.2699082
7	515	62	94.15659666	284.9020648
7	515	63	93.73959589	284.9574628
7	515	64	94.33572469	285.5463863
7	515	65	94.22844277	285.3717074
7	515	66	94.62012662	285.0282163
7	515	67	95.2453817	285.4232469
7	515	68	96.37863868	284.3431436
7	515	69	96.96758189	283.4668356
7	515	70	97.2810904	283.6137761
7	515	71	98.29996845	283.7870179
7	515	72	98.76671716	283.3777736
7	515	73	98.65976991	283.6298404
7	515	74	100.061778	283.7486488
7	515	75	100.4384213	283.7057124
7	515	76	101.712575	284.093577
7	515	77	102.4234765	282.458608
7	515	78	103.2685025	283.5538109
7	515	79	104.1234998	284.0212486
7	515	80	103.6427342	283.5914516
7	515	81	105.3372157	284.0072515
7	515	82	106.1124824	283.2219151
7	515	83	106.0382247	283.6523224
7	515	84	105.7421388	284.5300478
7	515	85	106.4439254	284.2071291
7	515	86	106.3516052	285.4217113
7	515	87	106.6056308	285.7964057
7	515	88	106.320215	286.7678194
7	515	89	106.4043062	287.4608258
7	515	90	107.0056027	288.5027765
7	515	91	109.699699	288.7044653
7	515	92	111.7720148	288.6393815
7	515	93	112.6882964	288.1482806
7	515	94	114.5450837	288.1428667
7	515	95	116.6579539	288.6654466
7	515	96	117.1342605	289.0790612
7	515	97	117.8874585	289.5278164
7	515	98	119.5415333	289.7144647
7	515	99	119.7765909	290.0544517
7	515	100	120.36391	290.7308032
7	515	101	120.5078679	290.8878429
7	515	102	120.516786	292.230998
7	515	103	119.8446769	292.8662047
7	515	104	120.0147196	293.7706644
7	515	105	119.4702384	294.3945907
7	515	106	120.138046	294.2316843
7	515	107	120.368684	294.6838256
7	515	108	120.7941992	294.9676271
7	515	109	121.232737	294.4564852
7	515	110	121.2706337	295.6166734
7	515	111	121.3494094	295.3561021
7	515	112	120.7367833	296.3865952
7	515	113	120.3914318	296.3157039
7	515	114	120.1208104	296.7197115
7	515	115	120.329114	296.9683331
7	515	116	119.0001627	298.5890884
7	515	117	117.91123	299.7246684
7	515	118	117.1366327	300.9851794
7	515	119	117.2220231	300.6201905
7	515	120	117.1099771	301.5903443
7	515	121	117.6734656	301.5813278
7	515	122	118.5063056	300.9063937
7	515	123	118.3093612	301.2346869
7	515	124	118.3252975	300.7072838
7	515	125	118.4466159	300.403717
7	515	126	118.8671504	300.4268881
7	515	127	119.3301193	300.6391683
7	515	128	119.3549047	299.6902957
7	515	129	119.2296391	299.7571906
7	515	130	119.3766977	299.9460241
7	515	131	119.3436342	299.9673447
7	515	132	119.1365709	299.8999773
7	515	133	119.1590726	299.5479422
7	515	134	119.0670478	299.0416431
7	515	135	118.7645047	299.8378859
7	515	136	118.2838868	300.7992398
7	515	137	118.2939959	300.1966341
7	515	138	118.7031909	298.9374225
7	515	139	118.4243603	298.7710513
7	515	140	119.1966937	298.5195555
7	515	141	119.3286527	298.1891559
7	515	142	119.4303535	299.0165231
7	515	143	119.5029772	298.5956638
7	515	144	119.5592119	299.674074
7	515	145	119.5828554	299.5938709
7	515	146	119.6657359	299.4065336
7	515	147	120.3089549	298.6807294
7	515	148	120.446879	298.3715913
7	515	149	121.1903912	298.8763941
7	515	150	121.6196863	297.9972907
7	515	151	122.2847968	296.9458707
7	515	152	122.5830384	297.2075248
7	515	153	122.7385721	296.9894568
7	515	154	122.5076979	296.9575842
7	515	155	122.3512488	296.783181
7	515	156	122.3588281	296.8394452
7	515	157	122.4408423	297.2944607
7	515	158	122.3084502	297.8929716
7	515	159	122.2888916	297.2635134
7	515	160	122.3391809	298.0658984
7	515	161	122.310783	298.0808601
7	515	162	122.1749654	297.919765
7	515	163	121.7489482	298.8704094
7	515	164	121.8030764	298.5546763
7	515	165	121.8736331	298.2981014
7	515	166	121.7119769	297.6544098
7	515	167	121.6473754	297.806016
7	515	168	121.7224993	298.2922544
7	515	169	121.6625538	296.9760109
7	515	170	121.6059746	297.3843889
7	515	171	121.6846421	297.6194071
7	515	172	121.7533383	297.2470948
7	515	173	121.6752811	297.6108631
7	515	174	121.5485489	297.2149467
7	515	175	121.0020302	298.1471251
7	515	176	120.8348421	297.4274237
7	515	177	120.30487	298.0383175
7	515	178	119.6560698	298.2772927
7	515	179	119.1611496	299.0705824
7	515	180	119.0691149	299.4151366
7	515	181	119.2550643	299.5536513
7	515	182	119.4781721	299.5396344
7	515	183	119.1660417	299.0935172
7	515	184	119.6064104	299.9776014
7	515	185	119.5882791	300.0053201
7	515	186	119.4861353	300.2927242
7	515	187	119.8311522	300.9138156
7	515	188	120.1811793	300.6861995
7	515	189	120.4348603	300.455099
7	515	190	121.0496225	300.61143
7	515	191	121.579821	300.8258166
7	515	192	121.2808018	300.4262188
7	515	193	121.0496815	300.522053
7	515	194	121.2397651	300.9830138
7	515	195	121.5898414	301.8531796
7	515	196	120.9091982	301.8143183
7	515	197	120.4546355	302.2767754
7	515	198	120.646796	302.7945516
7	515	199	120.5714063	302.945587
7	515	200	120.4839881	303.2109815
7	516	1	265.1068914	366.7753094
7	516	2	264.4416627	368.392718
7	516	3	264.0241698	368.345864
7	516	4	263.6301039	368.527571
7	516	5	263.9154212	368.2962539
7	516	6	264.1302804	368.0623381
7	516	7	263.9820012	369.0335944
7	516	8	264.3766183	368.7723143
7	516	9	264.9397328	368.7771179
7	516	10	265.6574458	368.9801257
7	516	11	266.3668117	368.7462887
7	516	12	266.7001839	369.1180104
7	516	13	266.8455101	369.4516189
7	516	14	267.1921315	370.3169614
7	516	15	267.4654597	370.5722174
7	516	16	267.7146522	370.533238
7	516	17	267.8588956	370.5424119
7	516	18	267.7707392	369.7809357
7	516	19	267.8004462	370.4315766
7	516	20	267.7354609	370.2828249
7	516	21	267.3090499	370.4284661
7	516	22	266.693018	371.2407337
7	516	23	266.1021062	371.0726104
7	516	24	266.1525431	371.4016517
7	516	25	265.7802702	371.2348671
7	516	26	265.5320621	371.4935879
7	516	27	265.3191716	371.5755234
7	516	28	264.582461	371.6260391
7	516	29	264.0451163	372.4319676
7	516	30	263.6247294	371.3174325
7	516	31	263.6385494	372.4828771
7	516	32	263.5186976	372.7850658
7	516	33	263.0277344	372.9429914
7	516	34	262.7728919	372.4499611
7	516	35	262.4209355	372.8868847
7	516	36	262.0641756	372.8738522
7	516	37	261.4476909	373.3500308
7	516	38	261.0047039	373.6057986
7	516	39	260.469879	373.6350134
7	516	40	259.4933664	374.1241064
7	516	41	258.8326067	374.2886467
7	516	42	258.2419901	375.2700218
7	516	43	258.0621533	375.7241908
7	516	44	257.8543814	375.9974797
7	516	45	257.1880896	376.3247885
7	516	46	256.5961541	376.5891003
7	516	47	256.0324884	377.4478675
7	516	48	255.3660392	377.5616952
7	516	49	255.2162245	378.0090133
7	516	50	255.3589324	378.2478901
7	516	51	255.0893643	377.7567103
7	516	52	255.189057	379.1515033
7	516	53	255.4785873	379.361362
7	516	54	255.3551329	379.5423209
7	516	55	255.1280877	378.716824
7	516	56	254.3375738	378.8402194
7	516	57	254.0339479	379.7368635
7	516	58	253.6314365	380.8731326
7	516	59	253.3320039	379.9342804
7	516	60	253.0485764	380.6030329
7	516	61	252.3800601	381.9519562
7	516	62	251.7796593	382.1386636
7	516	63	250.8955161	381.7035118
7	516	64	250.837047	383.1370479
7	516	65	250.9047491	383.1778385
7	516	66	250.4434733	383.6452368
7	516	67	250.1110853	384.6240921
7	516	68	249.8542348	385.2348874
7	516	69	249.2659018	384.9375022
7	516	70	248.6248089	386.1764563
7	516	71	248.4554061	387.0880623
7	516	72	247.6834762	387.3563114
7	516	73	246.4985814	387.973997
7	516	74	246.707574	387.952263
7	516	75	245.5964053	387.9574209
7	516	76	245.6089653	388.5503014
7	516	77	245.4452912	387.3209149
7	516	78	245.1646593	388.1348756
7	516	79	245.0583715	388.8676094
7	516	80	244.697694	388.6951158
7	516	81	244.2072033	390.1940507
7	516	82	244.7360238	389.4432839
7	516	83	244.6336143	389.4830114
7	516	84	244.3341816	390.1133751
7	516	85	244.7832715	389.4124154
7	516	86	244.9641123	389.3895002
7	516	87	245.2244474	389.2791767
7	516	88	245.4182616	388.9492693
7	516	89	244.566365	389.1150302
7	516	90	243.7691576	389.7257861
7	516	91	243.9424387	389.9174938
7	516	92	242.9546851	389.9439919
7	516	93	242.0204396	390.2842939
7	516	94	241.8554072	390.8294148
7	516	95	241.5765667	391.2960651
7	516	96	241.3047543	391.5386823
7	516	97	241.4463007	391.4379658
7	516	98	242.1264911	391.2095623
7	516	99	241.2021873	391.5187595
7	516	100	241.5991078	391.470803
7	516	101	241.464688	391.1082159
7	516	102	241.4268701	391.5673065
7	516	103	240.2504601	392.2700774
7	516	104	239.235795	393.0107647
7	516	105	238.1427774	393.5536413
7	516	106	238.2555223	393.63412
7	516	107	238.2264059	393.4595002
7	516	108	238.2843631	393.2829905
7	516	109	238.6508876	392.8817783
7	516	110	238.7963713	393.9519005
7	516	111	238.9554781	393.862051
7	516	112	239.0066631	394.5074947
7	516	113	239.4977641	394.7315671
7	516	114	239.2406182	395.2256211
7	516	115	239.5257584	395.512848
7	516	116	238.2574319	396.330431
7	516	117	238.3881507	395.9416607
7	516	118	238.6981747	396.1759308
7	516	119	239.1688016	394.7986983
7	516	120	238.8976783	395.7501105
7	516	121	238.9827636	395.2169984
7	516	122	239.5260931	394.8510645
7	516	123	239.0588128	395.30106
7	516	124	239.7365621	394.9174476
7	516	125	240.2976292	394.803738
7	516	126	240.6712211	394.8106677
7	516	127	241.2800674	394.9481193
7	516	128	240.7963292	394.400951
7	516	129	240.369682	394.2262918
7	516	130	240.7766032	394.2414504
7	516	131	240.6026528	394.6390796
7	516	132	239.9106504	395.1853424
7	516	133	239.2124861	395.513163
7	516	134	238.6064747	395.4448506
7	516	135	237.9304775	396.2757417
7	516	136	237.9186262	396.7923565
7	516	137	237.971839	396.708413
7	516	138	237.9391199	396.5396991
7	516	139	238.0228862	396.6919944
7	516	140	238.7131955	396.3764188
7	516	141	239.0498751	395.3796881
7	516	142	240.0022323	395.8915781
7	516	143	240.477525	395.0027692
7	516	144	241.1104873	395.4116985
7	516	145	241.4679362	394.9062657
7	516	146	241.6960051	394.5022187
7	516	147	242.2383699	394.1385685
7	516	148	242.6984448	393.8042513
7	516	149	243.1339313	393.5646264
7	516	150	243.1684812	393.0319868
7	516	151	243.5816628	392.0106085
7	516	152	243.6767292	392.8486261
7	516	153	244.8356378	391.717515
7	516	154	244.503112	391.8691803
7	516	155	244.135682	391.5702595
7	516	156	244.2128337	391.4021756
7	516	157	244.217145	392.0441938
7	516	158	244.3152038	392.6432953
7	516	159	244.5087621	391.8527617
7	516	160	244.5004347	392.0041907
7	516	161	244.3948753	392.0633685
7	516	162	243.8191221	392.16314
7	516	163	243.8989905	393.1587682
7	516	164	243.2479362	393.2992909
7	516	165	243.4727567	393.0123396
7	516	166	242.697618	392.5105685
7	516	167	242.6449171	392.4244201
7	516	168	242.1861414	392.6959765
7	516	169	241.9691364	391.7930326
7	516	170	242.146158	392.2772433
7	516	171	241.6489148	392.7019219
7	516	172	241.8236331	392.7946062
7	516	173	241.9121438	393.1054177
7	516	174	241.2303391	393.0645484
7	516	175	241.907045	393.1055358
7	516	176	241.4731926	392.4813143
7	516	177	241.6983871	392.4086315
7	516	178	242.5859361	391.8549272
7	516	179	242.8988541	392.5202936
7	516	180	243.3930852	392.1073089
7	516	181	243.1670244	392.5834088
7	516	182	243.4139727	393.1519567
7	516	183	242.6810813	392.9940311
7	516	184	243.1633824	393.2226708
7	516	185	243.3965107	393.3887467
7	516	186	243.6244614	393.5212766
7	516	187	244.6958632	393.3225998
7	516	188	243.9144051	394.3141726
7	516	189	243.8664092	394.3459467
7	516	190	243.9399976	394.6113216
7	516	191	243.8755438	395.660576
7	516	192	243.5179964	395.9403221
7	516	193	242.822608	396.0478107
7	516	194	242.5358338	396.5315883
7	516	195	242.5918421	397.7510527
7	516	196	242.5750888	397.6898275
7	516	197	242.5336289	397.9516982
7	516	198	242.8314669	398.1445084
7	516	199	242.7417553	398.2660926
7	516	200	242.7621899	397.9397681
7	517	1	288.0796729	164.5431257
7	517	2	286.637514	166.5413709
7	517	3	285.6046192	166.6427764
7	517	4	285.1933669	166.9589425
7	517	5	284.942501	167.0676911
7	517	6	285.1680303	166.6807517
7	517	7	284.5813116	167.2076429
7	517	8	284.3992306	167.1232269
7	517	9	284.0309147	167.3543668
7	517	10	284.020343	167.1268296
7	517	11	283.5917862	167.1621079
7	517	12	282.9156316	167.6637018
7	517	13	282.720144	168.2608543
7	517	14	281.5892297	169.5537103
7	517	15	282.1203535	170.1419644
7	517	16	282.1176761	170.3679465
7	517	17	281.4678621	171.0688472
7	517	18	280.8779739	170.4372432
7	517	19	280.703551	170.9574212
7	517	20	280.6399043	170.8338881
7	517	21	280.3885463	170.729628
7	517	22	280.6171663	171.6078259
7	517	23	280.6307304	171.3143386
7	517	24	280.7202058	171.5897339
7	517	25	280.7570393	170.4450588
7	517	26	280.5324944	170.7377389
7	517	27	280.4198479	170.983565
7	517	28	279.8928386	171.2319897
7	517	29	279.7340665	171.6773391
7	517	30	279.5215894	171.0667604
7	517	31	279.6822318	171.31174
7	517	32	279.4986939	172.2222238
7	517	33	279.6899883	171.7999274
7	517	34	279.0226138	171.5695946
7	517	35	279.7538712	171.7175588
7	517	36	279.5472804	171.343081
7	517	37	279.3651994	171.3731227
7	517	38	279.8446853	170.7812068
7	517	39	280.0454882	170.1642103
7	517	40	279.1986314	170.3384363
7	517	41	280.1197656	169.1815555
7	517	42	279.5598601	169.3471588
7	517	43	279.7524144	168.707444
7	517	44	280.0612572	169.0095343
7	517	45	279.8080092	168.4600823
7	517	46	280.1012012	168.1720876
7	517	47	280.3272226	168.3983059
7	517	48	280.4200054	168.50168
7	517	49	280.7841674	168.6626964
7	517	50	280.5067838	168.464748
7	517	51	280.4864082	167.7124457
7	517	52	280.5119613	168.8633812
7	517	53	280.5366286	168.8559397
7	517	54	280.6213792	168.9183461
7	517	55	280.7827106	167.8066066
7	517	56	280.3473029	167.4475433
7	517	57	281.4486283	167.8987791
7	517	58	280.9975107	168.3318244
7	517	59	281.6905761	166.915829
7	517	60	282.0244406	167.0717859
7	517	61	282.1101362	167.6392511
7	517	62	282.3209989	167.1391533
7	517	63	282.0335751	166.4191961
7	517	64	282.7941261	166.6400202
7	517	65	282.191422	166.2404027
7	517	66	280.0025912	167.3431061
7	517	67	277.5291518	169.315936
7	517	68	275.4306626	170.8538305
7	517	69	274.4838965	171.1727332
7	517	70	273.4589549	172.3562499
7	517	71	273.7352559	172.8367202
7	517	72	273.1883238	172.7703962
7	517	73	271.7481533	173.8316791
7	517	74	272.2276786	173.5290179
7	517	75	271.3691673	173.865284
7	517	76	271.6908457	174.9413909
7	517	77	271.7186037	173.3136272
7	517	78	272.1021964	174.1385926
7	517	79	273.153892	173.6716273
7	517	80	273.2083253	172.5197862
7	517	81	274.8000627	171.9361781
7	517	82	275.2236978	171.4220438
7	517	83	275.3249064	171.9213344
7	517	84	275.4777923	172.5613446
7	517	85	275.4287727	171.7631922
7	517	86	275.3646536	172.1975369
7	517	87	275.2470461	172.6602498
7	517	88	275.6282567	173.395602
7	517	89	275.4315485	173.8384906
7	517	90	275.2930929	174.2776585
7	517	91	275.6276858	174.9614909
7	517	92	275.1068974	175.2268067
7	517	93	274.7283642	175.656899
7	517	94	274.8985348	176.4367429
7	517	95	274.261517	177.8361622
7	517	96	273.4882486	179.0070598
7	517	97	272.7416947	179.3913612
7	517	98	272.5912697	180.2188465
7	517	99	271.3947598	181.28135
7	517	100	271.5878456	181.7595366
7	517	101	271.2988272	181.5446775
7	517	102	271.4883103	182.2991059
7	517	103	270.9900434	183.0458172
7	517	104	270.9649628	183.3961396
7	517	105	270.2720548	183.3893084
7	517	106	270.8797199	182.8320999
7	517	107	270.9766566	182.6413765
7	517	108	271.0542413	182.2612093
7	517	109	271.077373	181.9156117
7	517	110	270.9799836	182.5011688
7	517	111	270.9603167	182.0137492
7	517	112	271.1524379	181.7950512
7	517	113	271.2542371	181.1945126
7	517	114	271.2041151	180.4357334
7	517	115	271.8730645	179.4951685
7	517	116	271.205001	179.2494802
7	517	117	271.900291	178.4548911
7	517	118	271.9140126	178.4214634
7	517	119	272.368595	177.4577077
7	517	120	272.3710164	177.7096366
7	517	121	272.5378207	177.0010975
7	517	122	272.5580585	176.2289906
7	517	123	272.9528528	175.9601902
7	517	124	272.5420336	176.0633281
7	517	125	272.4052317	175.8642576
7	517	126	271.9383648	176.2352509
7	517	127	272.6152873	176.4835969
7	517	128	272.6203271	176.0730533
7	517	129	272.1987787	176.5036772
7	517	130	272.4612793	176.5839196
7	517	131	272.6078852	176.4247537
7	517	132	272.7555541	175.9844638
7	517	133	272.7037981	175.8562255
7	517	134	272.6537548	175.7312355
7	517	135	272.4136182	176.085003
7	517	136	272.1220798	176.6944793
7	517	137	272.1679889	176.5630322
7	517	138	271.9745881	176.3889636
7	517	139	272.2727608	175.8310661
7	517	140	272.4745087	175.8214
7	517	141	272.1513931	175.3605966
7	517	142	272.2303559	176.2155249
7	517	143	271.8322543	175.6422719
7	517	144	271.9783286	176.0190924
7	517	145	272.1992118	175.667766
7	517	146	272.7909505	175.0061007
7	517	147	273.0649087	174.2087161
7	517	148	272.8000457	174.0547475
7	517	149	273.1591483	174.46913
7	517	150	272.4413959	174.0752019
7	517	151	272.718878	173.078983
7	517	152	273.04347	173.1182184
7	517	153	273.5038994	172.1022736
7	517	154	273.118909	172.2228341
7	517	155	272.8506205	171.7715393
7	517	156	273.3124279	171.2929196
7	517	157	273.4896069	171.734627
7	517	158	273.4365713	171.7531521
7	517	159	273.4049744	170.482601
7	517	160	273.2071244	170.902102
7	517	161	273.3569982	170.8757023
7	517	162	273.0158104	170.9331083
7	517	163	273.4163335	171.2969948
7	517	164	272.9730709	171.9775002
7	517	165	273.1383396	171.7367729
7	517	166	272.4460222	171.2421874
7	517	167	272.7150588	170.830817
7	517	168	273.0560891	171.2094092
7	517	169	272.7146848	170.1502525
7	517	170	273.311227	170.7584295
7	517	171	273.0848315	171.5629208
7	517	172	273.2687828	171.0590236
7	517	173	273.4883864	171.1719654
7	517	174	272.7330523	171.1777926
7	517	175	273.6223337	170.9996292
7	517	176	273.4622229	170.1645055
7	517	177	274.0244908	170.2789632
7	517	178	274.6310929	169.7687663
7	517	179	275.3392185	170.1999807
7	517	180	276.3693376	169.2838469
7	517	181	276.3028758	169.1176529
7	517	182	276.5519108	168.8215473
7	517	183	276.7445045	168.3867302
7	517	184	277.6241985	168.4160632
7	517	185	277.7919674	167.6695684
7	517	186	278.8137787	166.9817396
7	517	187	278.9023683	166.8985835
7	517	188	278.8461828	166.6753773
7	517	189	279.1120695	165.9304181
7	517	190	279.8670689	165.2323719
7	517	191	280.1891214	164.9317483
7	517	192	279.8486226	164.6650052
7	517	193	280.287377	163.1110464
7	517	194	280.0812193	163.1102097
7	517	195	280.1529572	163.8280802
7	517	196	279.7975753	163.2010927
7	517	197	279.6087615	163.3075773
7	517	198	279.9055168	162.6308124
7	517	199	279.8293494	162.8141632
7	517	200	279.9774908	162.3558895
7	518	1	232.7251928	178.8725022
7	518	2	233.8785104	178.3518714
7	518	3	233.9997599	177.7634991
7	518	4	234.3776632	177.979441
7	518	5	233.8551621	178.1105928
7	518	6	233.7605879	178.2178846
7	518	7	232.9980486	178.7042805
7	518	8	232.5501005	178.9302429
7	518	9	231.8603621	178.8000556
7	518	10	231.4969285	179.0148164
7	518	11	231.2921489	179.4296516
7	518	12	230.7165531	179.8685241
7	518	13	230.3816257	180.5137315
7	518	14	229.4986439	181.4053557
7	518	15	229.4034791	182.1641545
7	518	16	228.9539168	182.8841315
7	518	17	228.0695373	184.5264042
7	518	18	227.2167942	185.1845654
7	518	19	226.6080069	186.4997459
7	518	20	225.5403849	187.4297982
7	518	21	224.4478201	188.9101096
7	518	22	223.7750121	190.6459526
7	518	23	222.7493225	192.2563331
7	518	24	221.2842288	193.9082916
7	518	25	219.855004	194.9542387
7	518	26	219.3321092	196.2370742
7	518	27	218.5101756	197.0661147
7	518	28	217.6334542	197.9204328
7	518	29	217.0690011	199.4986848
7	518	30	215.806738	199.99392
7	518	31	215.919857	201.5046865
7	518	32	215.3012265	202.7388962
7	518	33	215.0752051	203.4663343
7	518	34	213.4565956	204.1314842
7	518	35	213.4603951	204.9842471
7	518	36	212.7562658	205.689026
7	518	37	212.3492264	206.4545183
7	518	38	211.7981798	206.8824254
7	518	39	211.6096416	206.5373791
7	518	40	210.9227381	206.6666213
7	518	41	211.4251785	205.9750718
7	518	42	211.0536537	206.6218147
7	518	43	211.4212412	205.9063657
7	518	44	211.3871638	206.5001911
7	518	45	210.794677	206.4940096
7	518	46	210.6512997	206.7578882
7	518	47	210.8586386	207.4226444
7	518	48	210.8640131	207.7108163
7	518	49	211.1284627	207.9031343
7	518	50	210.918663	207.7148914
7	518	51	210.3184787	207.3696285
7	518	52	210.067475	207.9429603
7	518	53	209.7378236	207.4206758
7	518	54	209.3720472	207.4998945
7	518	55	209.2749531	206.3901236
7	518	56	208.1242538	205.7837774
7	518	57	208.2175288	205.4970427
7	518	58	205.6253203	203.8613058
7	518	59	204.9158756	201.4307438
7	518	60	204.3216958	200.3729454
7	518	61	204.4688332	200.1319818
7	518	62	204.5406104	198.4132465
7	518	63	203.8335478	197.0181976
7	518	64	205.049823	195.7924925
7	518	65	205.3810888	194.564681
7	518	66	205.5943533	193.2473546
7	518	67	205.8226584	193.0129074
7	518	68	206.5761616	192.1402808
7	518	69	206.5938401	191.1380773
7	518	70	205.8983532	191.3630553
7	518	71	205.6363251	191.6557551
7	518	72	204.5499418	191.4172327
7	518	73	202.4641899	192.2623572
7	518	74	187.0758929	184.4955357
7	518	75	185.355681	185.3634178
7	518	76	184.3410159	186.3792642
7	518	77	184.4015718	185.1956096
7	518	78	184.0829447	186.5322878
7	518	79	184.2684709	186.1644247
7	518	80	184.0734164	185.5592598
7	518	81	184.8200293	185.8481207
7	518	82	185.3265449	185.0091188
7	518	83	184.9051737	185.2117329
7	518	84	185.0441412	185.3848171
7	518	85	185.5764068	184.0126243
7	518	86	186.2524827	183.7103568
7	518	87	186.6002655	183.8590495
7	518	88	186.7391739	184.1590136
7	518	89	186.3644008	183.9626008
7	518	90	186.4912019	184.2409097
7	518	91	187.3272312	184.1078482
7	518	92	187.1552297	183.4693539
7	518	93	187.4612967	182.5588111
7	518	94	188.5665003	182.3837384
7	518	95	188.8970377	182.1173005
7	518	96	189.5928199	181.0987965
7	518	97	190.3867987	179.9032906
7	518	98	191.7779299	178.5690338
7	518	99	191.5106061	178.3351378
7	518	100	192.9553635	176.708319
7	518	101	193.7687336	174.8694168
7	518	102	194.9460097	173.9895259
7	518	103	195.5760388	173.0906178
7	518	104	196.4914049	171.8832015
7	518	105	196.6891761	171.2002747
7	518	106	197.4634092	170.6393061
7	518	107	198.1561006	170.0483942
7	518	108	198.7724475	169.7265976
7	518	109	198.9704353	169.4348822
7	518	110	198.8549145	170.776108
7	518	111	198.983704	170.6618669
7	518	112	199.04174	171.4404704
7	518	113	199.8093585	171.0629806
7	518	114	200.4226539	170.3768645
7	518	115	201.8617811	169.1558645
7	518	116	201.5375827	169.4619512
7	518	117	202.3145523	168.910944
7	518	118	202.9328679	168.788966
7	518	119	203.5420882	167.8168436
7	518	120	204.0051752	168.3799383
7	518	121	204.4055212	167.7701471
7	518	122	205.1926293	166.8178883
7	518	123	205.1024846	167.8180051
7	518	124	205.2824001	167.4771716
7	518	125	205.2064887	168.0449912
7	518	126	204.6804834	168.4616179
7	518	127	204.8143717	169.0079397
7	518	128	204.0762437	168.8369619
7	518	129	203.1728864	169.5530606
7	518	130	203.1366435	170.0156948
7	518	131	203.1414667	170.8879277
7	518	132	202.9243436	171.0792417
7	518	133	202.898377	170.864855
7	518	134	202.9720441	170.7206116
7	518	135	203.1288673	171.1743672
7	518	136	203.5759491	171.0562478
7	518	137	204.0813819	170.5639459
7	518	138	203.8153968	169.7689828
7	518	139	203.9235941	169.2133886
7	518	140	204.2132819	168.7049438
7	518	141	204.4890513	168.3899194
7	518	142	204.421861	169.2211452
7	518	143	204.0140342	168.8323552
7	518	144	203.9466471	169.9341334
7	518	145	203.7237952	169.4524032
7	518	146	204.1775705	169.4905164
7	518	147	204.6324285	169.2767203
7	518	148	204.1796376	169.1467103
7	518	149	204.8369916	169.1900207
7	518	150	204.7973428	169.0209131
7	518	151	204.7352711	168.3931677
7	518	152	204.2329094	168.9826621
7	518	153	205.0143478	168.2603031
7	518	154	204.6174077	168.5210122
7	518	155	204.1558956	168.4170672
7	518	156	204.2320826	167.8451922
7	518	157	204.4997214	167.9176978
7	518	158	204.6572336	167.4379363
7	518	159	204.4692072	166.4906583
7	518	160	204.1541632	167.0940317
7	518	161	203.7727951	166.8678725
7	518	162	203.5821701	166.505246
7	518	163	204.4285545	166.7738298
7	518	164	204.1401463	167.1113165
7	518	165	204.3470521	165.901656
7	518	166	204.1580808	164.9732672
7	518	167	204.4449731	164.5354479
7	518	168	204.9327667	164.142327
7	518	169	205.052461	162.5782788
7	518	170	205.7949791	162.3750249
7	518	171	205.8248436	162.3155419
7	518	172	206.1486876	161.5625014
7	518	173	206.3984116	160.9574447
7	518	174	205.9554246	160.4772993
7	518	175	206.5854733	159.8771643
7	518	176	206.3475612	158.4912598
7	518	177	206.9844412	158.0254363
7	518	178	207.6927637	156.7416953
7	518	179	208.2572169	156.6689928
7	518	180	208.8618896	155.1511391
7	518	181	209.3963404	154.4458188
7	518	182	210.2776488	152.9470513
7	518	183	210.2106357	151.6313294
7	518	184	211.365666	150.85749
7	518	185	212.009082	149.7048614
7	518	186	212.7584116	148.7476318
7	518	187	213.0367993	148.4037666
7	518	188	212.9928392	147.4006181
7	518	189	213.7242737	145.7896372
7	518	190	214.428718	144.6056972
7	518	191	214.6881082	144.0864739
7	518	192	214.9780912	143.0522699
7	518	193	215.3934187	141.6596818
7	518	194	215.9344645	141.2255636
7	518	195	216.7844515	141.1899703
7	518	196	217.3692211	139.6044834
7	518	197	217.4175517	139.0926229
7	518	198	218.376681	138.3422991
7	518	199	218.980586	137.6673552
7	518	200	218.8870551	136.8452148
7	519	1	591.6099114	459.2392357
7	519	2	591.5289996	459.9703553
7	519	3	591.2856343	459.8727887
7	519	4	592.04526	459.5491022
7	519	5	592.2627572	459.1402123
7	519	6	592.5078942	458.6728533
7	519	7	591.8144941	459.2353772
7	519	8	591.8299284	458.9550799
7	519	9	591.4138332	458.4216134
7	519	10	591.5947133	458.6889569
7	519	11	591.633614	458.2375047
7	519	12	591.3261493	457.8056996
7	519	13	591.8229594	457.8100307
7	519	14	591.2848075	458.1546243
7	519	15	592.2737029	457.8027466
7	519	16	592.2453149	458.1651369
7	519	17	592.3087843	458.0957614
7	519	18	592.2485828	456.9944951
7	519	19	592.9124531	457.1607678
7	519	20	592.9631263	457.1751784
7	519	21	592.7236196	457.2856594
7	519	22	593.2308636	457.6993922
7	519	23	593.8037032	457.382596
7	519	24	593.4721027	457.3855884
7	519	25	593.3151221	456.6325774
7	519	26	594.1128216	456.4978425
7	519	27	594.2253106	456.5261124
7	519	28	594.0286025	456.5009924
7	519	29	594.2375556	457.4355922
7	519	30	594.1650697	456.3462166
7	519	31	594.8033081	456.2767624
7	519	32	594.831578	456.2689272
7	519	33	595.4864318	455.5364689
7	519	34	594.8835505	454.8855918
7	519	35	595.4987556	454.6516367
7	519	36	595.4918259	454.2658982
7	519	37	595.5047797	454.2453848
7	519	38	595.8057872	453.8952002
7	519	39	596.0435615	453.9999721
7	519	40	595.3410662	454.3702369
7	519	41	595.9831632	453.5719862
7	519	42	595.533089	454.2287299
7	519	43	595.9775328	453.4968229
7	519	44	595.9784778	453.7475903
7	519	45	595.4916684	453.2742466
7	519	46	595.4604062	453.3682696
7	519	47	595.8246863	453.3939409
7	519	48	596.0853758	453.1778218
7	519	49	596.4480023	453.5682064
7	519	50	596.844214	453.4981222
7	519	51	596.5913204	452.9772551
7	519	52	597.0128098	453.8346049
7	519	53	596.8024391	453.9392193
7	519	54	597.1121088	453.9703635
7	519	55	597.5600568	453.0221011
7	519	56	597.430598	452.4031556
7	519	57	598.0721831	452.4591048
7	519	58	597.8472838	452.836575
7	519	59	598.6875456	451.2219225
7	519	60	599.0294225	450.7020791
7	519	61	599.7388868	451.2668866
7	519	62	600.4241367	450.8541381
7	519	63	600.3321217	450.0225383
7	519	64	601.7331356	450.2929923
7	519	65	602.4252364	449.3834731
7	519	66	603.7845148	447.7547644
7	519	67	604.5064998	446.9487178
7	519	68	604.4935067	446.7268896
7	519	69	604.4811435	446.2769335
7	519	70	604.4490544	447.0456544
7	519	71	604.7882539	447.1423155
7	519	72	605.0310286	446.7192119
7	519	73	604.4289742	446.7458675
7	519	74	601.2232143	463.8191964
7	519	75	600.6759278	464.1367013
7	519	76	601.033239	464.3387248
7	519	77	601.0588315	463.3180947
7	519	78	601.0567447	464.7876572
7	519	79	601.6343485	465.7398175
7	519	80	601.500598	465.9815291
7	519	81	601.9200005	466.430619
7	519	82	601.8321984	466.5616527
7	519	83	601.4654378	467.4183332
7	519	84	600.1642741	469.470618
7	519	85	598.4114613	470.748394
7	519	86	597.5760423	472.2348082
7	519	87	596.4050462	473.0260506
7	519	88	596.3820523	473.6913383
7	519	89	595.5821479	474.1054254
7	519	90	594.7154666	475.2421276
7	519	91	594.7256643	476.2801213
7	519	92	594.5140337	476.3631592
7	519	93	594.4065451	476.2680337
7	519	94	594.3164594	476.5903027
7	519	95	593.8121684	477.1150678
7	519	96	593.8370128	477.6061687
7	519	97	593.690781	477.6345568
7	519	98	594.0688024	477.1103824
7	519	99	593.0461249	478.1350679
7	519	100	593.1753868	477.9554871
7	519	101	593.2276743	477.6446363
7	519	102	593.5920726	478.1261302
7	519	103	592.8410696	478.6264445
7	519	104	592.8298877	478.9297357
7	519	105	592.1980671	479.033917
7	519	106	592.5468736	479.6035674
7	519	107	592.9144611	479.7014096
7	519	108	592.9638744	480.2009758
7	519	109	592.700232	480.0628155
7	519	110	592.5138002	481.3542147
7	519	111	591.9403306	481.3286221
7	519	112	592.0993193	481.8093286
7	519	113	592.1163285	481.9178803
7	519	114	591.9133601	482.0324955
7	519	115	592.7594885	481.5861617
7	519	116	592.1483782	482.7212496
7	519	117	592.6374712	482.5522995
7	519	118	592.5617567	483.1672683
7	519	119	592.9761588	482.4802467
7	519	120	592.8386679	483.4775679
7	519	121	592.6626306	483.5282805
7	519	122	592.6904281	484.1376584
7	519	123	592.8572126	484.1032857
7	519	124	592.7264151	483.8481872
7	519	125	593.1049483	484.044541
7	519	126	592.9030823	483.7989314
7	519	127	593.6312489	483.9707163
7	519	128	593.6310914	483.0102483
7	519	129	593.5196261	483.1694339
7	519	130	593.8514234	483.2281786
7	519	131	594.4577695	483.4610706
7	519	132	594.9741481	483.1486449
7	519	133	594.6755029	483.2329427
7	519	134	594.5289168	483.1739224
7	519	135	594.4857244	484.0924187
7	519	136	594.6770385	484.7572733
7	519	137	594.2425167	485.2740455
7	519	138	593.7440135	485.369801
7	519	139	593.5929388	484.9985124
7	519	140	594.1203025	484.8266881
7	519	141	594.3307125	484.3479896
7	519	142	594.6227429	485.1914013
7	519	143	594.9069381	484.7052614
7	519	144	595.4626504	485.339838
7	519	145	595.1077017	485.4196474
7	519	146	595.5373806	485.3664543
7	519	147	595.4074099	485.0041034
7	519	148	595.155107	485.4944957
7	519	149	595.4943064	486.5320956
7	519	150	594.967809	486.6493094
7	519	151	595.1087254	485.9096853
7	519	152	595.5002911	486.2215598
7	519	153	595.5916762	486.1202921
7	519	154	594.8051192	486.9876821
7	519	155	594.786732	486.981658
7	519	156	595.6189224	486.6953366
7	519	157	595.8722491	486.445396
7	519	158	596.7088099	486.2247096
7	519	159	597.2098722	485.195378
7	519	160	597.8273216	485.5239074
7	519	161	598.5769072	485.3811798
7	519	162	599.5902139	484.2351463
7	519	163	600.5920631	484.5968672
7	519	164	600.6766759	484.6165931
7	519	165	601.4017714	483.7744807
7	519	166	601.4898097	483.6448644
7	519	167	602.5715863	483.5333597
7	519	168	603.8275497	483.6248628
7	519	169	603.5540246	483.4220518
7	519	170	604.7153743	483.4598894
7	519	171	604.3639691	483.791293
7	519	172	605.4201532	483.2040035
7	519	173	605.7506119	483.7340839
7	519	174	606.2883306	483.4796941
7	519	175	608.1291817	483.1660872
7	519	176	609.6682772	482.3013352
7	519	177	611.3911664	482.2570011
7	519	178	613.2805646	481.5629316
7	519	179	614.4126207	482.4606782
7	519	180	615.1064933	481.879964
7	519	181	615.9482907	482.0637578
7	519	182	616.6550777	481.9108325
7	519	183	617.3054823	481.444891
7	519	184	618.5274273	481.4217002
7	519	185	619.7441356	480.7814144
7	519	186	620.8604031	480.6239613
7	519	187	621.5669144	480.7125508
7	519	188	622.5162792	480.5637598
7	519	189	623.2283816	480.4824543
7	519	190	624.1564455	480.6006524
7	519	191	625.2620822	480.9235908
7	519	192	625.6256537	481.492375
7	519	193	626.1687666	480.8914623
7	519	194	626.8736243	481.0606093
7	519	195	627.7614882	482.1856963
7	519	196	628.5861583	481.2942494
7	519	197	628.803183	481.5829725
7	519	198	629.9048037	481.9254006
7	519	199	630.3118824	482.2556624
7	519	200	631.1122199	482.2751127
7	520	1	758.5964151	356.2865844
7	520	2	758.5622392	356.6103497
7	520	3	758.1209452	357.0767637
7	520	4	758.2142596	357.716262
7	520	5	757.9409313	358.1341684
7	520	6	758.0882656	358.0949133
7	520	7	757.5589333	358.2458699
7	520	8	757.5153078	358.2131115
7	520	9	757.2808015	358.2688638
7	520	10	757.3390737	358.1547999
7	520	11	757.3508857	358.175077
7	520	12	757.0471614	358.2409089
7	520	13	757.3499407	358.2455156
7	520	14	756.9748723	358.3727301
7	520	15	757.2771792	358.8440264
7	520	16	757.4718399	358.6095201
7	520	17	757.4560119	358.8227256
7	520	18	757.1241752	358.7574843
7	520	19	757.9019519	358.8411128
7	520	20	757.9429	358.8736744
7	520	21	757.6692568	358.8594213
7	520	22	758.2027626	359.111055
7	520	23	757.9988098	359.4882495
7	520	24	757.8347026	359.7590185
7	520	25	757.6303561	359.8660346
7	520	26	757.5587758	360.1738931
7	520	27	757.2078825	360.0569549
7	520	28	756.9509335	360.1238105
7	520	29	756.9630604	360.3176444
7	520	30	756.3094665	360.5988473
7	520	31	756.7622574	360.6995637
7	520	32	756.6301212	360.8370547
7	520	33	757.1616584	360.4279285
7	520	34	756.6680769	360.3061868
7	520	35	757.6017712	360.1527104
7	520	36	757.8037554	358.8997
7	520	37	758.5302683	357.697796
7	520	38	759.0362917	356.8209565
7	520	39	759.7073672	355.5173123
7	520	40	760.0438499	354.1833902
7	520	41	761.0817255	352.3558866
7	520	42	761.3359184	351.7564308
7	520	43	761.9391935	350.4935771
7	520	44	762.1070017	349.9123117
7	520	45	761.5390838	349.0224791
7	520	46	762.3973391	348.3714051
7	520	47	763.2175601	347.8329382
7	520	48	763.8303634	346.9702336
7	520	49	764.7826418	346.5699271
7	520	50	765.4723802	346.2448626
7	520	51	765.8654815	345.7258854
7	520	52	766.7948448	345.5849296
7	520	53	767.1447144	345.5248068
7	520	54	767.4118216	345.4326737
7	520	55	767.5184441	344.6863955
7	520	56	767.8271294	343.9831915
7	520	57	768.5990001	343.6401334
7	520	58	768.5855345	343.6954133
7	520	59	768.4300894	343.5480003
7	520	60	768.4905665	343.5947362
7	520	61	768.8439797	343.8192812
7	520	62	769.1761314	343.315502
7	520	63	768.2015678	342.7360477
7	520	64	769.4374902	342.2333711
7	520	65	769.7253077	341.5929672
7	520	66	769.8749256	341.4965424
7	520	67	770.0697438	340.7252229
7	520	68	770.6074232	340.071629
7	520	69	771.2063672	338.781726
7	520	70	771.8450781	338.7338089
7	520	71	772.3833087	338.0266676
7	520	72	772.3688194	337.1926267
7	520	73	771.6008859	337.4499301
7	520	74	773.1000571	336.1577435
7	520	75	772.2621969	335.6911325
7	520	76	772.6299419	335.5917154
7	520	77	772.6604955	334.0129318
7	520	78	772.6642753	335.1743209
7	520	79	772.8927969	335.6097483
7	520	80	771.9760331	335.2519647
7	520	81	772.5990734	336.0850607
7	520	82	772.9255554	335.5265529
7	520	83	772.8894108	335.6320335
7	520	84	772.3252727	336.2666101
7	520	85	772.309366	335.4963931
7	520	86	772.4534716	335.485093
7	520	87	772.2522749	335.3846128
7	520	88	772.4774892	335.3836678
7	520	89	772.2928292	334.9500516
7	520	90	772.1182488	335.1260888
7	520	91	773.8472015	335.046752
7	520	92	774.8844471	334.6712505
7	520	93	775.3307808	334.7681477
7	520	94	776.7112814	334.7957483
7	520	95	777.1335975	334.8329165
7	520	96	777.5335497	334.8471696
7	520	97	777.6674971	334.6178605
7	520	98	779.0481551	334.4709594
7	520	99	779.1106796	334.56325
7	520	100	782.2610809	333.7922455
7	520	101	784.1043731	332.0154544
7	520	102	785.3708491	332.2087765
7	520	103	785.7232385	332.0953819
7	520	104	787.6973283	331.4926581
7	520	105	790.9429338	329.9535626
7	520	106	795.5640787	327.5781426
7	520	107	800.3069654	324.7615861
7	520	108	804.7651844	322.1305754
7	520	109	807.6474547	320.1365628
7	520	110	809.3487674	320.3453979
7	520	111	810.9813347	319.5617546
7	520	112	811.6146908	319.2023173
7	520	113	812.3578191	318.696097
7	520	114	812.7070588	318.2654732
7	520	115	813.3676611	317.7858297
7	520	116	813.585237	318.2371442
7	520	117	813.6500451	318.4804111
7	520	118	813.5592507	319.1958601
7	520	119	813.5439739	318.6892264
7	520	120	813.5809059	319.8281531
7	520	121	813.9053405	320.2937994
7	520	122	815.1707927	320.5442715
7	520	123	815.689888	320.881778
7	520	124	815.8454118	320.2976777
7	520	125	816.8568287	320.3747505
7	520	126	817.5848378	320.2677541
7	520	127	819.0842451	319.5554942
7	520	128	820.5507366	317.6580049
7	520	129	821.5103384	316.9020606
7	520	130	822.4478912	316.5168339
7	520	131	824.2155871	316.2066918
7	520	132	826.0944726	315.2757536
7	520	133	828.1123453	314.3619821
7	520	134	829.416147	313.1602947
7	520	135	830.6840403	312.7880415
7	520	136	831.9651631	312.5792261
7	520	137	833.4425215	312.0818845
7	520	138	835.0909955	310.925043
7	520	139	837.349753	309.7926522
7	520	140	839.2105269	308.6128168
7	520	141	840.8919956	306.6959953
7	520	142	843.0598798	305.5275781
7	520	143	844.4697527	303.6571971
7	520	144	846.2033514	303.1920627
7	520	145	847.0123904	302.5133488
7	520	146	847.9055304	302.2181881
7	520	147	846.585192	305.3962687
7	520	148	845.7771767	306.2055439
7	520	149	846.4829006	307.6058491
7	520	150	846.4285657	308.8007841
7	520	151	846.7663871	309.71428
7	520	152	846.433133	311.7535126
7	520	153	846.4258096	311.8078672
7	520	154	846.2396535	311.9713247
7	520	155	846.3121787	312.5452668
7	520	156	846.4773096	312.6354706
7	520	157	846.9727023	313.4719723
7	520	158	846.9965624	313.9991588
7	520	159	847.299578	313.276032
7	520	160	847.5365255	314.0335709
7	520	161	847.7581961	314.1284404
7	520	162	847.6221226	314.7043118
7	520	163	848.1695666	315.7235836
7	520	164	847.5436914	315.8102241
7	520	165	846.5969252	316.0593182
7	520	166	843.4426654	316.070638
7	520	167	842.9636519	316.3067586
7	520	168	843.3462012	316.4049552
7	520	169	843.1642186	315.0453027
7	520	170	842.9897957	314.9939799
7	520	171	842.9175854	315.099677
7	520	172	842.8682115	314.3518042
7	520	173	842.7595416	314.4188763
7	520	174	842.1447697	314.0450285
7	520	175	841.550393	314.4807905
7	520	176	841.2803721	313.639505
7	520	177	840.6852867	313.7082111
7	520	178	840.2428115	313.2556564
7	520	179	839.8899495	314.6199549
7	520	180	839.2982502	314.5492014
7	520	181	838.341877	315.4086773
7	520	182	837.539059	315.522131
7	520	183	835.9031056	314.9744114
7	520	184	834.6335585	314.808119
7	520	185	833.321016	314.4770895
7	520	186	832.0195768	313.8361934
7	520	187	830.7564869	313.7522105
7	520	188	829.5899399	313.0766465
7	520	189	828.5925399	311.935633
7	520	190	827.5920688	311.3136163
7	520	191	827.0034406	311.6398817
7	520	192	826.3388222	311.4034461
7	520	193	825.8917798	310.2611727
7	520	194	825.2712593	310.1066726
7	520	195	824.6623146	310.6874655
7	520	196	824.0237612	310.1667756
7	520	197	823.5062408	310.2162086
7	520	198	823.6053036	309.586967
7	520	199	823.6233365	309.9182722
7	520	200	823.5653005	309.4390618
7	521	1	710.0361222	165.32482
7	521	2	709.8178376	165.8192874
7	521	3	708.7675988	165.742628
7	521	4	709.0402971	165.3353917
7	521	5	708.5080512	164.9753048
7	521	6	707.9928932	164.8747065
7	521	7	707.5341176	166.0293824
7	521	8	707.6753096	165.7956242
7	521	9	707.5740419	165.9462855
7	521	10	707.5298653	166.1499036
7	521	11	707.6039655	166.4592385
7	521	12	707.0126599	166.948489
7	521	13	707.0114787	167.5831444
7	521	14	706.290793	169.0361505
7	521	15	706.6829493	169.6377325
7	521	16	706.1281033	170.3359558
7	521	17	705.8944631	171.9039512
7	521	18	705.0682575	172.0962101
7	521	19	704.9209232	173.740294
7	521	20	704.7681555	174.0489203
7	521	21	704.3486742	174.6473918
7	521	22	704.1999226	175.7228687
7	521	23	704.1155853	175.7066667
7	521	24	704.0856618	176.2624183
7	521	25	703.4991597	175.618274
7	521	26	704.0269958	176.4071146
7	521	27	703.8312326	176.2834633
7	521	28	703.5843631	176.1089616
7	521	29	704.0963712	176.6392191
7	521	30	704.1303896	174.9556046
7	521	31	705.4450583	174.1419393
7	521	32	705.7667367	173.8733752
7	521	33	706.2902418	173.0639031
7	521	34	705.8760365	173.1937951
7	521	35	706.4834063	173.7576379
7	521	36	706.6508209	173.7328919
7	521	37	706.9010765	174.3203192
7	521	38	707.7483074	174.0105906
7	521	39	707.7702776	173.7611421
7	521	40	706.9641522	173.4765138
7	521	41	707.5884525	172.662061
7	521	42	707.2554346	173.0793374
7	521	43	707.6194785	172.0464425
7	521	44	707.7615367	172.2074589
7	521	45	707.4492291	172.0177986
7	521	46	707.8375269	171.8050656
7	521	47	707.8787112	171.3477073
7	521	48	708.0065951	171.1429868
7	521	49	708.7505109	170.8482986
7	521	50	709.0898285	170.4734665
7	521	51	708.7577556	169.5802084
7	521	52	709.0351786	170.7831952
7	521	53	708.533565	170.9640162
7	521	54	708.2826794	171.2089171
7	521	55	708.354496	170.5218167
7	521	56	708.0127373	170.7066341
7	521	57	709.010216	171.6388322
7	521	58	708.8843008	172.6642659
7	521	59	709.6642036	171.8627866
7	521	60	709.9904494	171.7858909
7	521	61	710.5092297	172.3559153
7	521	62	710.7186159	171.8883988
7	521	63	710.4055996	171.2999674
7	521	64	711.7864938	172.3399692
7	521	65	711.8583892	172.8608953
7	521	66	712.3954386	172.5419139
7	521	67	712.319606	172.5065962
7	521	68	712.1150232	172.6476308
7	521	69	711.978241	172.9282824
7	521	70	711.9598931	174.1219574
7	521	71	711.5878958	174.9797207
7	521	72	711.347011	175.0478755
7	521	73	710.9065832	175.7213528
7	521	74	711.7287728	176.4513306
7	521	75	711.3105515	177.2008965
7	521	76	712.3317329	177.9510136
7	521	77	712.2647986	176.9901715
7	521	78	712.187391	178.4270347
7	521	79	712.7951546	179.1386645
7	521	80	712.7308189	179.5928138
7	521	81	713.7888535	179.9861907
7	521	82	713.8432672	179.7792456
7	521	83	713.9455585	180.0287531
7	521	84	713.2924371	180.2086686
7	521	85	712.917605	179.3010393
7	521	86	711.8346078	179.6068897
7	521	87	710.3955201	179.346968
7	521	88	709.1527467	179.7748555
7	521	89	707.5700259	180.0106414
7	521	90	706.5729408	180.7491632
7	521	91	705.8110709	181.2294168
7	521	92	705.2896132	181.9557132
7	521	93	704.7537449	182.821607
7	521	94	704.6064107	183.6132037
7	521	95	704.1134592	184.5766247
7	521	96	703.5009708	184.9086582
7	521	97	703.580977	185.336841
7	521	98	704.1972452	184.9850815
7	521	99	703.370882	185.6045585
7	521	100	703.1414155	185.8909193
7	521	101	702.8332814	185.1433811
7	521	102	703.2825287	185.7842969
7	521	103	702.955968	185.7701619
7	521	104	703.5619992	185.8056568
7	521	105	703.3535579	185.8886356
7	521	106	703.7189405	185.7998492
7	521	107	704.1144041	185.9636021
7	521	108	704.2683531	185.596113
7	521	109	704.9863614	185.5188039
7	521	110	705.0607766	186.9296217
7	521	111	705.3256002	186.5705585
7	521	112	705.6006609	186.3566443
7	521	113	705.9611612	185.8598145
7	521	114	705.6993299	185.6639135
7	521	115	706.4293864	185.1052286
7	521	116	705.7870532	185.3788521
7	521	117	706.4700195	184.5471342
7	521	118	706.6879891	184.399485
7	521	119	706.5869577	183.4647079
7	521	120	706.4500967	183.9252947
7	521	121	706.5374263	183.8425324
7	521	122	706.4802565	183.517527
7	521	123	706.6269608	183.0083931
7	521	124	706.2558297	183.0096333
7	521	125	706.2375605	183.2978052
7	521	126	705.88084	183.7441784
7	521	127	706.3726891	184.4950436
7	521	128	706.1688938	184.2833736
7	521	129	705.8287888	184.9881526
7	521	130	705.6916915	185.2432511
7	521	131	705.6941327	185.4633468
7	521	132	705.3941882	185.7591571
7	521	133	704.9362	185.6889942
7	521	134	704.9088751	185.5871359
7	521	135	705.2907944	185.8237684
7	521	136	705.3967081	186.1526718
7	521	137	705.0032918	186.8512298
7	521	138	704.8719431	187.2013159
7	521	139	704.83068	186.7272438
7	521	140	704.9799042	187.7164345
7	521	141	704.7657931	187.1712743
7	521	142	704.6188526	188.0162806
7	521	143	703.8056401	187.1939925
7	521	144	703.6755513	188.0314786
7	521	145	703.4035617	187.6494018
7	521	146	703.3400923	187.3364642
7	521	147	703.4322254	186.4311186
7	521	148	702.8310765	185.9591923
7	521	149	703.2377221	185.8289263
7	521	150	702.7007514	185.8369387
7	521	151	702.4347466	185.4065314
7	521	152	702.3434797	186.0358911
7	521	153	702.8664336	185.6731268
7	521	154	702.982663	186.0974116
7	521	155	703.1546448	185.883714
7	521	156	703.7042937	185.6657444
7	521	157	703.8158771	186.2226772
7	521	158	703.8143022	187.0346101
7	521	159	703.9061203	186.445096
7	521	160	703.5888517	187.2553359
7	521	161	703.8620224	187.3291999
7	521	162	703.3808828	187.1900159
7	521	163	703.6215314	187.9966334
7	521	164	703.2840249	188.7672639
7	521	165	703.2137045	188.1736747
7	521	166	702.4345104	188.1963733
7	521	167	702.6403531	188.4832852
7	521	168	702.7787102	188.6045741
7	521	169	702.4856167	187.8093354
7	521	170	702.852338	188.3967825
7	521	171	702.6023974	189.2761025
7	521	172	702.8457233	188.7557079
7	521	173	703.0399115	189.1948363
7	521	174	702.4795532	189.049392
7	521	175	702.8722608	189.4755864
7	521	176	702.663662	189.426055
7	521	177	702.6839785	190.026318
7	521	178	702.6389356	189.9935399
7	521	179	702.3752144	191.1360495
7	521	180	702.3186746	190.6249667
7	521	181	702.0371568	191.3043697
7	521	182	701.7633561	191.5624802
7	521	183	701.1617347	191.285943
7	521	184	701.7145334	191.5868128
7	521	185	701.7208331	191.1781985
7	521	186	701.8998233	190.9185918
7	521	187	701.9019495	191.0949834
7	521	188	701.574995	191.0617721
7	521	189	701.7595763	190.9223519
7	521	190	702.1202341	190.8952435
7	521	191	701.5616082	191.924772
7	521	192	701.1912646	192.8500995
7	521	193	701.0794449	192.4568604
7	521	194	700.7254805	192.9589662
7	521	195	700.593423	193.8704737
7	521	196	700.5590109	194.1098033
7	521	197	700.3211185	194.8773036
7	521	198	700.919275	195.3623608
7	521	199	700.8631289	196.5726119
7	521	200	700.2712721	197.234612
7	522	1	715.3958282	587.7790244
7	522	2	717.7698702	587.5981443
7	522	3	718.4700031	587.210634
7	522	4	719.2001384	586.4727422
7	522	5	718.6801769	586.2925708
7	522	6	718.4146445	585.8959653
7	522	7	717.1392702	586.5249116
7	522	8	716.6444288	586.2233135
7	522	9	715.8957882	586.2112259
7	522	10	714.6637244	586.697484
7	522	11	713.4698524	586.2992642
7	522	12	712.0693504	586.4832942
7	522	13	710.859808	586.5389284
7	522	14	709.3569358	587.0140833
7	522	15	709.6755431	586.9804587
7	522	16	709.0271465	587.2070904
7	522	17	709.1156573	587.1972865
7	522	18	708.8579208	586.427345
7	522	19	709.0443132	587.0558976
7	522	20	708.9087121	586.9305335
7	522	21	708.7109015	587.2537869
7	522	22	709.0028926	587.7463053
7	522	23	708.8546922	587.6781111
7	522	24	708.6382187	588.1540928
7	522	25	708.3314234	587.9988052
7	522	26	708.0794353	588.3093016
7	522	27	707.582389	588.6717706
7	522	28	706.9712394	589.4476574
7	522	29	706.5523881	590.7212206
7	522	30	705.4706508	590.6044399
7	522	31	705.2161429	591.7040525
7	522	32	704.2256726	592.6219976
7	522	33	704.3863149	592.8479993
7	522	34	703.3889149	592.9510388
7	522	35	703.3808828	593.2053892
7	522	36	703.1336196	593.2693705
7	522	37	703.1173979	593.7179091
7	522	38	702.9910101	593.64751
7	522	39	703.003767	593.2880727
7	522	40	702.794302	593.8079161
7	522	41	702.794302	593.6855838
7	522	42	702.3473383	594.2776375
7	522	43	702.5804272	593.8151214
7	522	44	702.4082091	594.4246174
7	522	45	702.2702457	593.8850874
7	522	46	702.4946725	594.0740391
7	522	47	702.3771831	594.4028834
7	522	48	702.421911	593.9729289
7	522	49	702.5190051	594.3222472
7	522	50	702.3915937	594.3031513
7	522	51	702.3211945	593.9801341
7	522	52	702.7064999	595.4440663
7	522	53	702.4486059	595.5727771
7	522	54	702.5401878	595.5902587
7	522	55	702.4815219	594.7205458
7	522	56	702.4119889	594.8617772
7	522	57	702.9025781	595.4839119
7	522	58	703.4791581	596.1234496
7	522	59	704.1657467	594.931507
7	522	60	704.9858101	595.0138362
7	522	61	705.0358928	595.9291826
7	522	62	705.1329869	595.8229145
7	522	63	704.1546435	596.1982192
7	522	64	705.3498541	596.7364892
7	522	65	705.6979912	596.450719
7	522	66	706.3344184	596.3619326
7	522	67	707.1137701	596.2154252
7	522	68	707.1909414	596.4672557
7	522	69	706.5947535	596.7342449
7	522	70	705.5722335	598.1838846
7	522	71	705.2277974	599.2765282
7	522	72	704.4075764	599.7772363
7	522	73	703.1359032	600.908308
7	522	74	703.4401787	601.6390339
7	522	75	702.3004842	602.1710435
7	522	76	702.3856877	602.9135026
7	522	77	701.8517094	602.4921707
7	522	78	700.5061722	604.9222407
7	522	79	700.0038498	606.0100414
7	522	80	698.2181999	606.5616589
7	522	81	697.4380608	607.905818
7	522	82	695.6546157	608.6765075
7	522	83	693.51697	610.3504166
7	522	84	691.6269024	611.8144275
7	522	85	689.9755936	611.7890712
7	522	86	689.1041088	612.5849596
7	522	87	687.6888812	613.6537824
7	522	88	686.4479978	615.0255815
7	522	89	684.9215017	615.9026179
7	522	90	683.2649168	617.6334998
7	522	91	681.0774247	618.8663511
7	522	92	678.4873031	619.5315995
7	522	93	676.0899522	620.0539627
7	522	94	674.409271	621.0635684
7	522	95	672.6201562	622.2668898
7	522	96	671.3836825	623.2887012
7	522	97	670.2415469	623.9624935
7	522	98	669.1072072	624.5809665
7	522	99	666.8120689	625.8117311
7	522	100	665.4840134	626.2294799
7	522	101	663.8602657	626.0743498
7	522	102	662.3915694	627.3254702
7	522	103	661.3521976	627.8273201
7	522	104	660.3464899	628.8985841
7	522	105	658.4827236	630.2150639
7	522	106	657.155495	630.8303084
7	522	107	655.5554105	631.0981244
7	522	108	653.8595706	630.5741468
7	522	109	653.1936136	629.8047566
7	522	110	652.6037254	630.6100551
7	522	111	652.1753852	630.7069917
7	522	112	652.116483	631.276209
7	522	113	652.095064	631.5187475
7	522	114	652.0525017	631.8584982
7	522	115	652.5646279	631.5013445
7	522	116	652.0934104	632.8063668
7	522	117	652.3528005	633.2249819
7	522	118	652.2209793	634.5836697
7	522	119	652.222318	634.7306889
7	522	120	652.2935833	636.2162763
7	522	121	652.5358068	637.0340167
7	522	122	653.248736	638.4710177
7	522	123	653.896542	640.1232715
7	522	124	654.6128179	641.4966455
7	522	125	655.307478	643.2156762
7	522	126	655.1969576	644.5569217
7	522	127	655.2946817	645.1234222
7	522	128	655.2083758	645.067788
7	522	129	654.6697514	645.6861035
7	522	130	654.670657	645.9925446
7	522	131	654.7380244	646.008097
7	522	132	654.4752876	645.9409264
7	522	133	654.6039589	645.8548568
7	522	134	654.4987146	645.7849301
7	522	135	654.3463012	646.1823624
7	522	136	654.1180158	646.5356181
7	522	137	653.8450026	646.2941821
7	522	138	653.5271827	646.3782831
7	522	139	653.0331681	646.1214128
7	522	140	652.7512959	646.1621246
7	522	141	652.4454455	645.5949941
7	522	142	651.6677869	646.0569196
7	522	143	651.0947504	645.5673936
7	522	144	650.9912778	646.2674084
7	522	145	650.59042	646.0917649
7	522	146	650.9578894	646.1170424
7	522	147	650.9894667	646.0098688
7	522	148	650.6168	646.0471551
7	522	149	650.8853641	646.1798425
7	522	150	650.3130757	646.1754328
7	522	151	650.4985232	645.8715116
7	522	152	650.0251795	646.1514545
7	522	153	650.7287772	645.8619439
7	522	154	650.5965229	645.4829776
7	522	155	650.6247928	645.5799142
7	522	156	651.4991518	645.4908128
7	522	157	651.5746694	645.8537937
7	522	158	651.4789927	645.9742755
7	522	159	651.7416115	645.282529
7	522	160	651.3411868	645.839895
7	522	161	651.5454939	645.595191
7	522	162	651.3334303	645.8377688
7	522	163	651.8968991	646.1499583
7	522	164	651.3211852	646.7160258
7	522	165	651.5037191	646.5413272
7	522	166	650.7537004	646.2081912
7	522	167	651.2163346	646.191497
7	522	168	650.9262728	646.3062303
7	522	169	650.63062	645.7994588
7	522	170	651.2650785	645.9485648
7	522	171	651.1191224	645.9638022
7	522	172	651.2846864	645.4760479
7	522	173	651.434698	645.5860958
7	522	174	650.9176107	645.4559283
7	522	175	651.4193818	645.7181139
7	522	176	651.0821904	645.2971364
7	522	177	651.0979396	645.2730007
7	522	178	651.2227918	645.2869388
7	522	179	651.4841112	645.8761183
7	522	180	651.489466	645.6696062
7	522	181	651.2529122	645.8752127
7	522	182	651.5489982	645.925689
7	522	183	651.0514793	645.8085933
7	522	184	651.344376	645.9951038
7	522	185	651.4216655	645.8018212
7	522	186	651.5113181	646.0606995
7	522	187	651.0898681	646.4207667
7	522	188	650.1659384	646.1848429
7	522	189	650.187633	646.3204833
7	522	190	650.4850576	646.3797399
7	522	191	649.730511	646.8736364
7	522	192	649.053057	646.9276563
7	522	193	648.2193311	647.1477915
7	522	194	648.1399548	646.9484847
7	522	195	648.9035572	646.8157185
7	522	196	649.2783894	646.5104587
7	522	197	648.6640505	646.803946
7	522	198	649.4131242	646.9523039
7	522	199	649.3481192	646.9991579
7	522	200	649.4728926	646.781897
7	523	1	745.7310889	32.21406992
7	523	2	746.1224578	33.09044925
7	523	3	746.4144489	32.70704114
7	523	4	746.5821784	32.56139748
7	523	5	746.4731936	32.0319323
7	523	6	746.7357336	31.69115544
7	523	7	747.1900994	32.27420253
7	523	8	747.1548211	31.97055698
7	523	9	747.0951315	32.11015686
7	523	10	747.3657823	32.33070542
7	523	11	747.8202269	32.00342124
7	523	12	747.8486543	32.28193442
7	523	13	747.9409449	32.21699091
7	523	14	747.918581	32.72162642
7	523	15	747.8936184	32.72967084
7	523	16	748.0365429	32.83184164
7	523	17	748.5014608	33.26760616
7	523	18	748.533668	32.81657225
7	523	19	748.4866565	33.33690287
7	523	20	748.5337467	33.32917343
7	523	21	748.5741435	33.43263862
7	523	22	748.5095716	34.15676207
7	523	23	748.4816954	33.91796653
7	523	24	748.6346207	34.42403669
7	523	25	749.0722923	33.52468068
7	523	26	749.2126969	33.92360673
7	523	27	749.2372657	34.1077819
7	523	28	749.0910339	34.21278019
7	523	29	749.1148153	34.8448788
7	523	30	749.3204218	34.06131916
7	523	31	749.9742519	34.61669677
7	523	32	750.4886224	35.36709441
7	523	33	750.638319	34.97163566
7	523	34	751.226081	34.61783613
7	523	35	751.6502871	34.85744375
7	523	36	751.6930463	34.3632815
7	523	37	751.740294	34.26917234
7	523	38	751.6607603	34.17544216
7	523	39	751.6502871	34.14744048
7	523	40	751.5703596	34.78293257
7	523	41	751.5828015	34.21363655
7	523	42	751.6184736	35.02519295
7	523	43	751.6069766	34.4567533
7	523	44	751.5939835	34.52835086
7	523	45	751.5114574	34.84212514
7	523	46	751.6044568	34.92041614
7	523	47	751.579258	35.08659288
7	523	48	751.61619	34.63587887
7	523	49	751.7013147	35.02801797
7	523	50	751.735018	34.96393329
7	523	51	751.7358843	34.3271665
7	523	52	751.7173001	35.25977311
7	523	53	751.9825175	35.50789024
7	523	54	752.7161963	35.44975828
7	523	55	753.0043289	34.48461963
7	523	56	753.1880439	34.24840302
7	523	57	753.9837747	34.80191288
7	523	58	754.4508975	35.61593502
7	523	59	754.9394392	34.42482415
7	523	60	754.8724262	34.44059309
7	523	61	754.9632993	35.02308649
7	523	62	754.892034	34.47933871
7	523	63	754.7957273	33.87262591
7	523	64	754.7826554	34.56567905
7	523	65	754.8863643	34.58076634
7	523	66	754.8727412	34.49747249
7	523	67	754.8369116	34.44487246
7	523	68	754.8727412	34.39054985
7	523	69	754.9154216	33.73867116
7	523	70	754.9329033	34.40927669
7	523	71	755.012122	34.57229865
7	523	72	755.0280288	34.60771478
7	523	73	754.8502985	35.40615009
7	523	74	755.1119723	35.547192
7	523	75	755.480111	35.51835611
7	523	76	755.7226494	35.89115563
7	523	77	756.1993005	34.85881197
7	523	78	756.1828425	36.1552484
7	523	79	756.3182861	36.30001354
7	523	80	756.2247355	35.98433951
7	523	81	756.3460835	36.52770587
7	523	82	756.2828503	36.39739066
7	523	83	756.3644314	36.35420573
7	523	84	756.2186721	36.69859015
7	523	85	756.1757554	36.08140903
7	523	86	756.299387	36.31629679
7	523	87	756.2668648	36.02334105
7	523	88	756.2549741	36.48406076
7	523	89	756.0847247	36.94384781
7	523	90	756.1963081	37.5296707
7	523	91	756.3480522	37.8855816
7	523	92	756.2866301	38.31919783
7	523	93	756.2163097	38.16902135
7	523	94	756.4317594	38.55309881
7	523	95	756.944555	39.14370307
7	523	96	757.0199939	39.54187856
7	523	97	757.7731231	39.42970453
7	523	98	758.9228971	39.13221596
7	523	99	759.259931	40.15480985
7	523	100	760.7425654	39.97274852
7	523	101	761.6920877	39.53944727
7	523	102	762.9875423	40.07068671
7	523	103	763.5846751	40.1973279
7	523	104	764.0832964	40.10505452
7	523	105	763.685864	40.34175837
7	523	106	763.8470576	40.86751017
7	523	107	763.8231188	40.91667983
7	523	108	763.6742883	40.88918508
7	523	109	763.4483653	40.53949759
7	523	110	762.868478	41.85272666
7	523	111	762.816033	41.64346342
7	523	112	762.1303893	41.98942031
7	523	113	761.6316893	41.81087303
7	523	114	761.4121448	42.14471776
7	523	115	761.1485023	41.60502049
7	523	116	760.9320289	42.35487182
7	523	117	761.1348005	42.56196954
7	523	118	760.9354937	42.91192772
7	523	119	760.9134448	42.70767963
7	523	120	760.6202725	43.61187853
7	523	121	759.9473858	44.15994259
7	523	122	759.3708845	44.15438606
7	523	123	758.6499626	44.22483443
7	523	124	758.043144	44.53501591
7	523	125	757.5238912	44.91152634
7	523	126	756.5785424	45.39958576
7	523	127	757.4391602	45.73770739
7	523	128	757.5046771	45.23201866
7	523	129	757.0173165	45.70593328
7	523	130	757.3475783	45.85791847
7	523	131	757.0607845	45.4210638
7	523	132	756.5927168	44.98784622
7	523	133	756.1639434	44.8119271
7	523	134	755.2554479	44.05984626
7	523	135	754.723202	44.04257131
7	523	136	754.3793959	44.00714042
7	523	137	753.5142896	43.51352939
7	523	138	752.2598618	42.63762992
7	523	139	751.4877548	42.05506023
7	523	140	750.8403031	41.20968232
7	523	141	750.1730862	40.13082177
7	523	142	749.7541561	40.58420085
7	523	143	748.9657487	40.31683272
7	523	144	748.9589765	40.72097571
7	523	145	748.7822699	40.67164118
7	523	146	749.0211073	40.51544799
7	523	147	748.8804665	40.21449951
7	523	148	748.8115635	40.17856907
7	523	149	748.9542517	40.29946917
7	523	150	748.5138239	39.90222633
7	523	151	748.3064063	39.36849408
7	523	152	748.1650568	40.03530749
7	523	153	748.2392357	39.27233507
7	523	154	747.9298417	39.72230837
7	523	155	747.1334809	39.95305457
7	523	156	746.9837843	39.66897747
7	523	157	746.7513253	39.57370435
7	523	158	746.5362693	39.48838279
7	523	159	746.2296314	38.33014602
7	523	160	745.7325063	38.84558453
7	523	161	745.3803531	38.66480775
7	523	162	744.6109235	38.6439769
7	523	163	744.3661801	39.08013516
7	523	164	743.9877257	39.86391382
7	523	165	743.5693468	39.50182625
7	523	166	743.256173	39.68472426
7	523	167	742.8211	40.05380794
7	523	168	742.7388889	40.48376739
7	523	169	741.760073	39.89425819
7	523	170	741.0905724	40.36327086
7	523	171	739.8482715	41.08091497
7	523	172	738.872763	40.97714956
7	523	173	737.4402112	41.84173172
7	523	174	736.0774285	41.87358458
7	523	175	735.0088419	42.16315423
7	523	176	733.9229311	41.37898922
7	523	177	733.1994893	41.40787925
7	523	178	732.4902218	40.83037147
7	523	179	731.3746237	41.63169578
7	523	180	730.7707187	41.55618305
7	523	181	730.1855553	41.44129227
7	523	182	729.725126	41.25034492
7	523	183	729.1471285	41.00619955
7	523	184	728.4635323	41.36074962
7	523	185	727.7390668	41.13622929
7	523	186	727.1024034	41.22002515
7	523	187	726.4245556	41.7059535
7	523	188	725.9345177	41.98221995
7	523	189	725.1758763	41.73398716
7	523	190	724.5084231	41.77970428
7	523	191	723.8062428	42.470491
7	523	192	723.1795801	42.81716645
7	523	193	722.7261592	41.73138361
7	523	194	721.9451539	42.16646157
7	523	195	721.1598963	42.55078265
7	523	196	720.7475809	42.15147517
7	523	197	720.0984756	42.2605092
7	523	198	719.5111073	42.33578077
7	523	199	719.0419371	42.89817173
7	523	200	719.0275266	42.707719
8	524	1	103.9387315	161.1892343
8	524	2	103.9399521	161.6373792
8	524	3	104.2466983	161.9932926
8	524	4	104.077758	161.853705
8	524	5	104.3830573	161.8868769
8	524	6	104.4900045	162.2487553
8	524	7	104.0904952	161.9852703
8	524	8	104.0684168	161.6760633
8	524	9	103.9833905	161.64738
8	524	10	103.0221449	161.5394779
8	524	11	103.6120724	161.4612534
8	524	12	104.2736787	161.5496559
8	524	13	104.206331	160.963833
8	524	14	104.677962	161.3003059
8	524	15	104.1466413	161.2404095
8	524	16	103.7616115	160.3090579
8	524	17	103.6804438	160.6265628
8	524	18	103.7827647	160.5549825
8	524	19	103.6718014	160.7553818
8	524	20	104.0641448	160.9486153
8	524	21	103.639358	159.9248746
8	524	22	104.4500998	160.731689
8	524	23	104.2843488	160.2272504
8	524	24	104.6350453	160.1115426
8	524	25	104.5717234	160.1020537
8	524	26	104.250921	159.6680634
8	524	27	104.6473297	160.2646746
8	524	28	104.5590453	159.4533913
8	524	29	104.2097958	159.8013907
8	524	30	105.229422	159.7251053
8	524	31	104.528915	159.3842226
8	524	32	105.0125056	159.2279014
8	524	33	105.2140861	158.8585224
8	524	34	105.2668166	158.9288133
8	524	35	105.4007147	158.1696699
8	524	36	105.3099794	158.2127244
8	524	37	104.632929	157.3343986
8	524	38	104.6994203	157.4112648
8	524	39	104.6063718	157.5787974
8	524	40	104.4458279	157.4511695
8	524	41	104.488656	157.7738125
8	524	42	104.9736541	157.6147254
8	524	43	104.9850231	157.6864436
8	524	44	104.6841337	157.7003817
8	524	45	104.4413689	157.5537463
8	524	46	103.2407641	157.0623303
8	524	47	103.1260604	157.0125922
8	524	48	102.7970979	156.1200133
8	524	49	101.7901499	156.1648396
8	524	50	101.7222411	156.2988657
8	524	51	101.2550888	155.8672674
8	524	52	101.1187889	156.0318077
8	524	53	101.5066241	155.5969512
8	524	54	100.822014	155.7875269
8	524	55	99.86610341	155.4836747
8	524	56	99.67974057	155.6068929
8	524	57	99.81461321	155.2189889
8	524	58	99.85244094	155.389504
8	524	59	99.60832756	155.3974082
8	524	60	99.10170371	155.3759006
8	524	61	99.47216545	154.9058642
8	524	62	98.53995749	154.8862072
8	524	63	98.80791129	154.6476356
8	524	64	98.44863153	154.617899
8	524	65	98.58525627	154.1349483
8	524	66	98.89321317	154.5292701
8	524	67	98.53080324	154.8102368
8	524	68	98.70016674	154.6972162
8	524	69	99.44939794	155.1177507
8	524	70	99.62222627	154.756335
8	524	71	99.53504433	154.5692142
8	524	72	98.94461479	155.2006213
8	524	73	98.77699355	154.7911408
8	524	74	98.79715259	155.2532533
8	524	75	99.34096435	156.185481
8	524	76	98.84083707	155.6100427
8	524	77	99.05525327	155.9170645
8	524	78	99.49044442	156.5659927
8	524	79	99.61047339	156.6480168
8	524	80	99.74901758	156.9231463
8	524	81	100.0841616	157.0489041
8	524	82	100.254726	156.4319272
8	524	83	99.74680284	155.3869251
8	524	84	99.7890502	155.5009792
8	524	85	100.0939458	155.466134
8	524	86	99.99598551	155.1837893
8	524	87	100.1416267	155.1389138
8	524	88	100.2378546	154.7938575
8	524	89	99.96549102	154.3076487
8	524	90	100.560793	154.2833358
8	524	91	100.9352609	153.8125513
8	524	92	100.0996549	152.9192637
8	524	93	99.89310353	152.4474752
8	524	94	100.2445185	152.1917467
8	524	95	99.75926444	151.5951652
8	524	96	99.92670849	151.1491365
8	524	97	99.74410578	150.9363248
8	524	98	100.0549763	150.2470097
8	524	99	99.63595765	150.0560992
8	524	100	99.84862174	149.7716382
8	524	101	99.48559168	148.7625936
8	524	102	99.67099973	149.3974164
8	524	103	100.8237661	149.9746657
8	524	104	100.9366193	149.3813029
8	524	105	101.1720903	150.0228584
8	524	106	100.9254177	150.0817902
8	524	107	100.8018353	150.2917474
8	524	108	101.2684954	151.002954
8	524	109	101.1405524	150.8586515
8	524	110	101.327496	150.8167486
8	524	111	101.1161706	151.2854365
8	524	112	100.3388762	151.6987952
8	524	113	100.8287763	151.0442859
8	524	114	100.705883	151.830518
8	524	115	99.77973846	150.8924139
8	524	116	99.50000225	150.4462081
8	524	117	99.16744699	151.1364879
```
